# GTDrift: A resource for exploring the interplay between genetic drift, genomic and transcriptomic characteristics in eukaryotes

**DOI:** 10.1101/2024.01.23.576799

**Authors:** Florian Bénitière, Laurent Duret, Anamaria Necsulea

## Abstract

We present GTDrift, a comprehensive data resource that enables explorations of genomic and transcriptomic characteristics alongside proxies of the intensity of genetic drift in individual species. This resource encompasses data for 1,506 eukaryotic species, including 1,413 animals and 93 green plants, and is organized in three components. The first two components contain approximations of the effective population size, which serve as indicators of the extent of random genetic drift within each species. In the first component, we meticulously investigated public databases to assemble data on life history traits such as longevity, adult body length and body mass for a set of 979 species. The second component includes estimations of the ratio between the rate of non-synonymous substitutions and the rate of synonymous substitutions (*dN/dS*) in protein-coding sequences for 1,324 species. This ratio provides an estimate of the efficiency of natural selection in purging deleterious substitutions. Additionally, we present polymorphism-derived *N*_e_ estimates for 66 species. The third component encompasses various genomic and transcriptomic characteristics. With this component, we aim to facilitate comparative transcriptomics analyses across species, by providing easy-to-use processed data for more than 16,000 RNA-seq samples across 491 species. These data include intron-centered alternative splicing frequencies, gene expression levels and sequencing depth statistics for each species, obtained with a homogeneous analysis protocol. To enable cross-species comparisons, we provide orthology predictions for conserved single-copy genes based on BUSCO gene sets. To illustrate the possible uses of this database, we identify the most frequently used introns for each gene and we assess how the sequencing depth available for each species affects our power to identify major and minor splice variants.

## Supplemental Table 1 for "GTDrift: A resource for exploring the interplay between genetic drift, genomic and transcriptomic characteristics in eukaryotes"

```
#The list of species
#species: Scientific name of the species.
#NCBI.taxid: taxID from the NCBI.
#assembly_accession: Assembly accession used.
#clade: Clade corresponding to the species, it can be the class for vertebrates or the order for insects.
#nb_rnaseq: Number of RNA-seq studied.
species	NCBI.taxid	assembly_accession	clade	nb_rnaseq
Abrus_precatorius	3816	GCF_003935025.1	Embryophyta	6
Acanthaster_planci	133434	GCF_001949145.1	Echinodermata	0
Acanthisitta_chloris	57068	GCF_000695815.1	Aves	0
Acanthocheilonema_viteae	6277	GCA_900537255.1	Nematoda	7
Acanthochromis_polyacanthus	80966	GCF_002109545.1	Teleostei	50
Acanthopagrus_latus	8177	GCF_904848185.1	Teleostei	0
Acanthoscelides_obtectus	200917	GCA_933228535.1	Coleoptera	0
Accipiter_gentilis	8957	GCF_929443795.1	Aves	0
Acinonyx_jubatus	32536	GCF_003709585.1	Mammalia	2
Acipenser_ruthenus	7906	GCF_010645085.1	Vertebrates	50
Acomys_russatus	60746	GCF_903995435.1	Mammalia	36
Acromyrmex_charruanus	2715315	GCA_017607545.1	Hymenoptera	0
Acromyrmex_echinatior	103372	GCF_000204515.1	Hymenoptera	42
Acromyrmex_heyeri	230685	GCA_017607565.1	Hymenoptera	0
Acromyrmex_insinuator	230686	GCA_017607455.1	Hymenoptera	0
Acropora_digitifera	70779	GCF_000222465.1	Cnidaria	50
Acropora_millepora	45264	GCF_013753865.1	Cnidaria	50
Actinia_tenebrosa	6105	GCF_009602425.1	Cnidaria	18
Acyrthosiphon_pisum	7029	GCF_000142985.2	Hemiptera	35
Adelges_cooleyi	133065	GCF_023614345.1	Hemiptera	0
Adineta_ricciae	249248	GCA_905250025.1	Invertebrates	0
Adineta_steineri	433720	GCA_905250115.1	Invertebrates	0
Adineta_vaga	104782	GCA_021613535.1	Invertebrates	42
Aedes_aegypti	7159	GCF_002204515.2	Diptera	27
Aedes_albopictus	7160	GCF_006496715.1	Diptera	49
Aegilops_tauschii	37682	GCF_002575655.1	Embryophyta	22
Aegithalos_caudatus	73327	GCA_013389925.1	Aves	0
Aegotheles_bennettii	48278	GCA_013398125.1	Aves	0
Aethina_tumida	116153	GCF_024364675.1	Coleoptera	0
Agelaius_phoeniceus	39638	GCF_020745825.1	Aves	0
Agrilus_planipennis	224129	GCF_000699045.2	Coleoptera	0
Ailuropoda_melanoleuca	9646	GCF_002007445.2	Mammalia	50
Aix_galericulata	8832	GCA_024635365.1	Aves	0
Alaudala_cheleensis	670337	GCA_013398995.1	Aves	0
Albula_glossodonta	121402	GCA_019788955.1	Teleostei	0
Albula_goreensis	1534307	GCA_022829145.1	Teleostei	0
Aleadryas_rufinucha	461220	GCA_013397815.1	Aves	0
Alectura_lathami	81907	GCA_013399715.1	Aves	0
Alligator_mississippiensis	8496	GCF_000281125.3	Crocodylia	39
Alligator_sinensis	38654	GCF_000455745.1	Crocodylia	50
Alopecoenas_beccarii	262131	GCA_013399365.1	Aves	0
Alosa_alosa	278164	GCF_017589495.1	Teleostei	0
Alosa_sapidissima	34773	GCF_018492685.1	Teleostei	0
Amazona_guildingii	175529	GCA_013399615.1	Aves	0
Amblyraja_radiata	386614	GCF_010909765.2	Chondrichthyes	0
Ameiurus_melas	219545	GCA_012411365.1	Teleostei	0
Amphibalanus_amphitrite	1232801	GCF_019059575.1	Crustacea	0
Amphimedon_queenslandica	400682	GCF_000090795.2	Invertebrates	0
Amphiprion_ocellaris	80972	GCF_022539595.1	Teleostei	0
Ampulex_compressa	860918	GCA_019049445.1	Hymenoptera	0
Amyelois_transitella	680683	GCF_001186105.1	Lepidoptera	0
Anabarilius_grahami	495550	GCA_003731715.1	Teleostei	13
Anabas_testudineus	64144	GCF_900324465.2	Teleostei	0
Ananas_comosus	4615	GCF_001540865.1	Embryophyta	50
Anarrhichthys_ocellatus	433405	GCF_004355925.1	Teleostei	11
Anas_platyrhynchos	8839	GCF_015476345.1	Aves	50
Anastrepha_ludens	28586	GCF_028408465.1	Diptera	0
Anastrepha_obliqua	95512	GCF_027943255.1	Diptera	0
Ancylostoma_caninum	29170	GCA_003336725.1	Nematoda	0
Ancylostoma_ceylanicum	53326	GCA_000402015.1	Nematoda	37
Ancylostoma_duodenale	51022	GCA_000816745.1	Nematoda	0
Angiostrongylus_cantonensis	6313	GCA_009735665.1	Nematoda	21
Angiostrongylus_costaricensis	334426	GCA_900624975.1	Nematoda	0
Anguilla_anguilla	7936	GCF_013347855.1	Teleostei	0
Anhinga_anhinga	56067	GCA_013396435.1	Aves	0
Anhinga_rufa	317792	GCA_013400875.1	Aves	0
Anisakis_simplex	6269	GCA_900617985.1	Nematoda	0
Anneissia_japonica	1529436	GCF_011630105.1	Echinodermata	32
Anolis_carolinensis	28377	GCF_000090745.1	Lepidosauria	50
Anopheles_albimanus	7167	GCF_013758885.1	Diptera	50
Anopheles_aquasalis	42839	GCF_943734665.1	Diptera	14
Anopheles_arabiensis	7173	GCF_016920715.1	Diptera	0
Anopheles_coluzzii	1518534	GCF_943734685.1	Diptera	50
Anopheles_cruzii	68878	GCF_943734635.1	Diptera	0
Anopheles_darlingi	43151	GCF_943734745.1	Diptera	0
Anopheles_funestus	62324	GCF_943734845.2	Diptera	41
Anopheles_gambiae	7165	GCF_000005575.2	Diptera	6
Anopheles_maculipalpis	1496333	GCF_943734695.1	Diptera	0
Anopheles_marshallii	1521116	GCF_943734725.1	Diptera	0
Anopheles_merus	30066	GCF_017562075.2	Diptera	0
Anopheles_moucheti	186751	GCF_943734755.1	Diptera	0
Anopheles_nili	185578	GCF_943737925.1	Diptera	0
Anopheles_sinensis	74873	GCA_000441895.2	Diptera	0
Anopheles_stephensi	30069	GCF_013141755.1	Diptera	50
Anoplophora_glabripennis	217634	GCF_000390285.2	Coleoptera	20
Anoplopoma_fimbria	229290	GCF_027596085.1	Teleostei	0
Anser_cygnoides	8845	GCF_000971095.1	Aves	50
Anseranas_semipalmata	8851	GCA_013399115.1	Aves	0
Antechinus_flavipes	38775	GCF_016432865.1	Mammalia	0
Anthonomus_grandis	7044	GCF_022605725.1	Coleoptera	0
Anthoscopus_minutus	156561	GCA_013399455.1	Aves	0
Antrostomus_carolinensis	279965	GCF_000700745.2	Aves	0
Aotus_nancymaae	37293	GCF_000952055.2	Mammalia	0
Apaloderma_vittatum	57397	GCF_000703405.1	Aves	0
Aphelenchoides_besseyi	269767	GCA_024699855.1	Nematoda	7
Aphelenchoides_bicaudatus	293665	GCA_024699845.1	Nematoda	0
Aphelenchoides_fujianensis	1052528	GCA_024699865.1	Nematoda	0
Aphelenchus_avenae	70226	GCA_020875895.1	Nematoda	15
Aphelocoma_coerulescens	39617	GCA_013398375.1	Aves	0
Aphidius_gifuensis	684658	GCF_014905175.1	Hymenoptera	0
Aphis_craccivora	307492	GCA_009835225.1	Hemiptera	0
Aphis_glycines	307491	GCA_009761285.1	Hemiptera	0
Aphis_gossypii	80765	GCF_020184175.1	Hemiptera	0
Apis_cerana	7461	GCF_001442555.1	Hymenoptera	12
Apis_dorsata	7462	GCF_000469605.1	Hymenoptera	0
Apis_florea	7463	GCF_000184785.1	Hymenoptera	4
Apis_laboriosa	183418	GCF_014066325.1	Hymenoptera	0
Apis_mellifera	7460	GCF_003254395.2	Hymenoptera	40
Apium_graveolens	4045	GCA_009905375.1	Embryophyta	15
Aplysia_californica	6500	GCF_000002075.1	Mollusca	0
Apodemus_sylvaticus	10129	GCF_947179515.1	Mammalia	0
Apolygus_lucorum	248454	GCA_009739505.2	Hemiptera	0
Apostasia_shenzhenica	1088818	GCA_002786265.1	Embryophyta	7
Apostichopus_japonicus	307972	GCA_002754855.1	Echinodermata	0
Aptenodytes_forsteri	9233	GCF_000699145.1	Aves	0
Aptenodytes_patagonicus	9234	GCA_010087175.1	Aves	0
Apteryx_mantelli	2696672	GCF_001039765.1	Aves	0
Apteryx_rowi	308060	GCF_003343035.1	Aves	16
Apus_apus	8895	GCF_020740795.1	Aves	0
Aquila_chrysaetos	8962	GCF_900496995.4	Aves	3
Arabidopsis_lyrata	59689	GCF_000004255.1	Embryophyta	50
Arabidopsis_thaliana	3702	GCF_000001735.4	Embryophyta	50
Arachis_ipaensis	130454	GCF_000816755.2	Embryophyta	35
Aramus_guarauna	54356	GCA_013400195.1	Aves	0
Araneus_ventricosus	182803	GCA_013235015.1	Arachnida	0
Archocentrus_centrarchus	63155	GCF_007364275.1	Teleostei	36
Arctia_plantaginis	874455	GCA_902825455.1	Lepidoptera	50
Ardeotis_kori	89386	GCA_013396375.1	Aves	0
Arenaria_interpres	54971	GCA_013399435.1	Aves	0
Argiope_bruennichi	94029	GCF_947563725.1	Arachnida	0
Aricia_agestis	91739	GCF_905147365.1	Lepidoptera	0
Armadillidium_nasatum	96803	GCA_009176605.1	Crustacea	0
Armadillidium_vulgare	13347	GCA_004104545.1	Crustacea	15
Artibeus_jamaicensis	9417	GCF_014825515.1	Mammalia	0
Arvicanthis_niloticus	61156	GCF_011762505.1	Mammalia	8
Arvicola_amphibius	1047088	GCF_903992535.1	Mammalia	6
Asarcornis_scutulata	75869	GCA_013398475.1	Aves	0
Asbolus_verrucosus	1661398	GCA_004193795.1	Coleoptera	0
Astatotilapia_calliptera	8154	GCF_900246225.1	Teleostei	0
Asterias_rubens	7604	GCF_902459465.1	Echinodermata	4
Astyanax_mexicanus	7994	GCF_023375975.1	Teleostei	0
Athalia_rosae	37344	GCF_000344095.2	Hymenoptera	6
Athene_cunicularia	194338	GCF_003259725.1	Aves	0
Atlantisia_rogersi	2478892	GCA_013401215.1	Aves	0
Atractosteus_spatula	7917	GCA_016984175.1	Vertebrates	0
Atrichornis_clamosus	449594	GCA_013400975.1	Aves	0
Atta_cephalotes	12957	GCF_000143395.1	Hymenoptera	2
Atta_colombica	520822	GCF_001594045.1	Hymenoptera	0
Austrofundulus_limnaeus	52670	GCF_001266775.1	Teleostei	0
Aythya_fuligula	219594	GCF_009819795.1	Aves	0
Bactrocera_dorsalis	27457	GCF_023373825.1	Diptera	50
Bactrocera_latifrons	174628	GCF_001853355.1	Diptera	9
Bactrocera_neohumeralis	98809	GCF_024586455.1	Diptera	0
Bactrocera_oleae	104688	GCF_001188975.1	Diptera	48
Bactrocera_tryoni	59916	GCF_016617805.1	Diptera	0
Bagarius_yarrelli	175774	GCA_005784505.1	Teleostei	11
Balaeniceps_rex	33584	GCA_013401315.1	Aves	0
Balaenoptera_acutorostrata	9767	GCF_000493695.1	Mammalia	8
Balaenoptera_musculus	9771	GCF_009873245.2	Mammalia	0
Balearica_regulorum	925459	GCF_000709895.1	Aves	0
Bambusicola_thoracicus	9083	GCA_002909625.1	Aves	0
Baryphthengus_martii	176943	GCA_013396935.1	Aves	0
Batillaria_attramentaria	370345	GCA_018292915.1	Mollusca	36
Belonocnema_kinseyi	2817044	GCF_010883055.1	Hymenoptera	0
Belonocnema_treatae	1159321	GCF_010883055.1	Hymenoptera	14
Bemisia_tabaci	7038	GCF_001854935.1	Hemiptera	50
Benincasa_hispida	102211	GCF_009727055.1	Embryophyta	50
Beta_vulgaris	161934	GCF_000511025.2	Embryophyta	50
Betta_splendens	158456	GCF_900634795.3	Teleostei	50
Bicyclus_anynana	110368	GCF_947172395.1	Lepidoptera	0
Biomphalaria_glabrata	6526	GCF_947242115.1	Mollusca	0
Bison_bison	9901	GCF_000754665.1	Mammalia	0
Blattella_germanica	6973	GCA_003018175.1	Blattodea	30
Blomia_tropicalis	40697	GCA_029204025.1	Arachnida	0
Boleophthalmus_pectinirostris	150288	GCF_026225935.1	Teleostei	0
Bombina_bombina	8345	GCF_027579735.1	Amphibia	0
Bombus_affinis	309941	GCF_024516045.1	Hymenoptera	0
Bombus_bifarius	103933	GCF_011952205.1	Hymenoptera	6
Bombus_huntii	85661	GCF_024542735.1	Hymenoptera	0
Bombus_impatiens	132113	GCF_000188095.3	Hymenoptera	0
Bombus_pyrosoma	396416	GCF_014825855.1	Hymenoptera	0
Bombus_terrestris	30195	GCF_000214255.1	Hymenoptera	33
Bombus_vancouverensis	2705177	GCF_011952275.1	Hymenoptera	7
Bombus_vosnesenskii	207650	GCF_011952255.1	Hymenoptera	50
Bombycilla_garrulus	125297	GCA_013400315.1	Aves	0
Bombyx_mandarina	7092	GCF_003987935.1	Lepidoptera	0
Bombyx_mori	7091	GCF_000151625.1	Lepidoptera	14
Bos_indicus	9915	GCF_000247795.1	Mammalia	22
Bos_mutus	72004	GCF_000298355.1	Mammalia	0
Bos_taurus	9913	GCF_002263795.1	Mammalia	26
Bothrops_jararaca	8724	GCA_018340635.1	Lepidosauria	39
Brachypodius_atriceps	182895	GCA_013398615.1	Aves	0
Brachypteracias_leptosomus	135165	GCA_013401335.1	Aves	0
Bradysia_coprophila	38358	GCF_014529535.1	Diptera	24
Bradysia_hygida	35572	GCA_029228625.1	Diptera	0
Branchiostoma_belcheri	7741	GCF_001625305.1	Cephalochordata	0
Branchiostoma_floridae	7739	GCF_000003815.2	Cephalochordata	50
Branchiostoma_lanceolatum	7740	GCA_927797965.1	Cephalochordata	0
Brassica_carinata	52824	GCA_016771965.1	Embryophyta	11
Brassica_cretica	69181	GCA_003260655.2	Embryophyta	16
Brassica_oleracea	3712	GCF_000695525.1	Embryophyta	50
Brassica_rapa	3711	GCF_000309985.2	Embryophyta	50
Brassicogethes_aeneus	1431903	GCA_921294245.1	Coleoptera	0
Brenthis_ino	405034	GCA_921882275.1	Lepidoptera	0
Brienomyrus_brachyistius	42636	GCF_023856365.1	Teleostei	0
Brugia_malayi	6279	GCF_000002995.4	Nematoda	50
Brugia_timori	42155	GCA_900618025.1	Nematoda	0
Bubalus_bubalis	89462	GCF_019923935.1	Mammalia	0
Bucco_capensis	135168	GCA_013396975.1	Aves	0
Buceros_rhinoceros	175835	GCF_000710305.1	Aves	0
Budorcas_taxicolor	37181	GCF_023091745.1	Mammalia	0
Bufo_bufo	8384	GCF_905171765.1	Amphibia	0
Bufo_gargarizans	30331	GCF_014858855.1	Amphibia	0
Bugula_neritina	10212	GCA_010799875.2	Invertebrates	0
Bulinus_truncatus	55810	GCA_021962125.1	Mollusca	0
Buphagus_erythrorhynchus	245048	GCA_013400855.1	Aves	0
Burhinus_bistriatus	240201	GCA_013397275.1	Aves	0
Bursaphelenchus_okinawaensis	465554	GCA_904066225.2	Nematoda	0
Bursaphelenchus_xylophilus	6326	GCA_904066235.2	Nematoda	0
Caenorhabditis_angaria	860376	GCA_947459285.1	Nematoda	0
Caenorhabditis_auriculariae	2777116	GCA_904845305.1	Nematoda	0
Caenorhabditis_bovis	2654633	GCA_902829315.1	Nematoda	0
Caenorhabditis_brenneri	135651	GCA_000143925.2	Nematoda	0
Caenorhabditis_briggsae	6238	GCF_000004555.2	Nematoda	50
Caenorhabditis_elegans	6239	GCF_000002985.6	Nematoda	50
Caenorhabditis_nigoni	1611254	GCA_002742825.1	Nematoda	40
Caenorhabditis_remanei	31234	GCF_010183535.1	Nematoda	0
Caerostris_darwini	1538125	GCA_021605075.1	Arachnida	0
Caerostris_extrusa	172846	GCA_021605095.1	Arachnida	0
Calcarius_ornatus	198940	GCA_013397715.1	Aves	0
Calidris_pugnax	198806	GCF_001431845.1	Aves	30
Caligus_rogercresseyi	217165	GCA_013387185.1	Crustacea	7
Callaeas_wilsoni	1347786	GCA_013398955.1	Aves	0
Callipepla_squamata	9009	GCA_002218305.1	Aves	0
Callithrix_jacchus	9483	GCF_009663435.1	Mammalia	14
Callorhinchus_milii	7868	GCF_000165045.1	Chondrichthyes	11
Callorhinus_ursinus	34884	GCF_003265705.1	Mammalia	0
Callosobruchus_maculatus	64391	GCA_900659725.1	Coleoptera	50
Caloenas_nicobarica	187106	GCA_013398195.1	Aves	0
Calonectris_borealis	1323832	GCA_013401115.1	Aves	0
Calypte_anna	9244	GCF_003957555.1	Aves	0
Calyptomena_viridis	135972	GCA_013390005.1	Aves	0
Camarhynchus_parvulus	87175	GCF_901933205.1	Aves	5
Camelina_sativa	90675	GCF_000633955.1	Embryophyta	50
Camelus_bactrianus	9837	GCF_000767855.1	Mammalia	0
Camelus_dromedarius	9838	GCF_000803125.2	Mammalia	0
Camelus_ferus	419612	GCF_009834535.1	Mammalia	0
Camponotus_floridanus	104421	GCF_003227725.1	Hymenoptera	37
Campylorhamphus_procurvoides	190295	GCA_013396655.1	Aves	0
Candidula_unifasciata	100452	GCA_905116865.2	Mollusca	0
Canis_lupus	9612	GCF_003254725.1	Mammalia	5
Cannabis_sativa	3483	GCF_900626175.2	Embryophyta	50
Capitella_teleta	283909	GCA_000328365.1	Annelida	0
Capra_hircus	9925	GCF_001704415.2	Mammalia	0
Capsicum_annuum	4072	GCF_000710875.1	Embryophyta	43
Capsicum_baccatum	33114	GCA_002271885.2	Embryophyta	25
Capsicum_chinense	80379	GCA_002271895.2	Embryophyta	50
Caranx_melampygus	181461	GCA_019059645.1	Teleostei	0
Carassius_auratus	7957	GCF_003368295.1	Teleostei	49
Carassius_gibelio	101364	GCF_023724105.1	Teleostei	0
Carcharodon_carcharias	13397	GCF_017639515.1	Chondrichthyes	0
Caretta_caretta	8467	GCF_023653815.1	Testudines	0
Cariama_cristata	54380	GCF_000690535.1	Aves	0
Carlito_syrichta	1868482	GCF_000164805.1	Mammalia	0
Carpinus_fangiana	176857	GCA_006937295.1	Embryophyta	6
Castor_canadensis	51338	GCF_001984765.1	Mammalia	0
Cataglyphis_hispanica	1086592	GCF_021464435.1	Hymenoptera	0
Cathartes_aura	43455	GCA_000699945.1	Aves	0
Catharus_fuscescens	159581	GCA_013398975.1	Aves	0
Catharus_ustulatus	91951	GCF_009819885.2	Aves	21
Cavia_porcellus	10141	GCF_000151735.1	Mammalia	0
Cebus_imitator	2715852	GCF_001604975.1	Mammalia	0
Centrocercus_urophasianus	9002	GCF_019232065.1	Aves	0
Centropus_bengalensis	1463675	GCA_013400815.1	Aves	0
Centropus_unirufus	1118519	GCA_013397695.1	Aves	0
Centruroides_sculpturatus	218467	GCF_000671375.1	Arachnida	8
Cephalopterus_ornatus	114276	GCA_013396775.1	Aves	0
Cephus_cinctus	211228	GCF_000341935.1	Hymenoptera	17
Cepphus_grylle	28697	GCA_013401065.1	Aves	0
Ceratina_calcarata	156304	GCF_001652005.1	Hymenoptera	0
Ceratitis_capitata	7213	GCF_000347755.3	Diptera	29
Ceratosolen_solmsi	142686	GCF_000503995.1	Hymenoptera	20
Ceratotherium_simum	9807	GCF_000283155.1	Mammalia	1
Cercocebus_atys	9531	GCF_000955945.1	Mammalia	0
Cercopithifilaria_johnstoni	2874296	GCA_916381525.1	Nematoda	0
Cercotrichas_coryphoeus	614051	GCA_013398595.1	Aves	0
Certhia_brachydactyla	73330	GCA_013400355.1	Aves	0
Certhia_familiaris	73333	GCA_013398575.1	Aves	0
Cervus_canadensis	1574408	GCF_019320065.1	Mammalia	0
Cervus_elaphus	9860	GCA_002197005.1	Mammalia	1
Cervus_hanglu	2100816	GCA_010411085.1	Mammalia	0
Cettia_cetti	68486	GCA_013401135.1	Aves	0
Ceuthmochares_aereus	1961834	GCA_013398935.1	Aves	0
Ceutorhynchus_assimilis	467358	GCA_917834065.1	Coleoptera	0
Ceyx_cyanopectus	390723	GCA_013401355.1	Aves	0
Chaenocephalus_aceratus	36190	GCA_023974075.1	Teleostei	0
Chaetops_frenatus	221966	GCA_013400775.1	Aves	0
Chaetorhynchus_papuensis	254446	GCA_013396525.1	Aves	0
Chaetura_pelagica	8897	GCF_000747805.2	Aves	0
Chanos_chanos	29144	GCF_902362185.1	Teleostei	0
Charadrius_vociferus	50402	GCF_000708025.1	Aves	0
Chauna_torquata	30388	GCA_013399475.1	Aves	0
Cheilinus_undulatus	241271	GCF_018320785.1	Teleostei	0
Chelmon_rostratus	109905	GCF_017976325.1	Teleostei	0
Chelonia_mydas	8469	GCF_015237465.2	Testudines	0
Chelonoidis_abingdonii	106734	GCF_003597395.1	Testudines	0
Chelonus_insularis	460826	GCF_013357705.1	Hymenoptera	5
Chelydra_serpentina	8475	GCA_018859375.1	Testudines	0
Cherax_quadricarinatus	27406	GCF_026875155.1	Crustacea	0
Chilo_suppressalis	168631	GCA_902850365.2	Lepidoptera	0
Chiloscyllium_plagiosum	36176	GCF_004010195.1	Chondrichthyes	0
Chiloscyllium_punctatum	137246	GCA_003427335.1	Chondrichthyes	0
Chinchilla_lanigera	34839	GCF_000276665.1	Mammalia	0
Chionis_minor	227182	GCA_013398295.1	Aves	0
Chionoecetes_opilio	41210	GCA_016584305.1	Crustacea	0
Chironomus_riparius	315576	GCA_917627325.4	Diptera	0
Chiroxiphia_lanceolata	296741	GCF_009829145.1	Aves	3
Chlamydotis_macqueenii	187382	GCF_000695195.1	Aves	0
Chloebia_gouldiae	44316	GCA_003676055.1	Aves	9
Chlorocebus_sabaeus	60711	GCF_015252025.1	Mammalia	0
Chloroceryle_aenea	176938	GCA_013399075.1	Aves	0
Chloropsis_cyanopogon	1218682	GCA_013400585.1	Aves	0
Chloropsis_hardwickii	667144	GCA_013390065.1	Aves	0
Choloepus_didactylus	27675	GCF_015220235.1	Mammalia	0
Chordeiles_acutipennis	118183	GCA_013399635.1	Aves	0
Choristoneura_fumiferana	7141	GCA_025370935.1	Lepidoptera	0
Chroicocephalus_maculipennis	287016	GCA_013397655.1	Aves	0
Chrysemys_picta	8479	GCF_000241765.5	Testudines	0
Chrysochloris_asiatica	185453	GCF_000296735.1	Mammalia	0
Chrysoperla_carnea	189513	GCF_905475395.1	Invertebrates	0
Chunga_burmeisteri	1352770	GCA_013396505.1	Aves	0
Ciccaba_nigrolineata	1118524	GCA_013396715.1	Aves	0
Cimex_lectularius	79782	GCF_000648675.2	Hemiptera	10
Cinara_cedri	506608	GCA_902439185.1	Hemiptera	0
Cinclus_mexicanus	161649	GCA_013399935.1	Aves	0
Cinnamomum_micranthum	337465	GCA_003546025.1	Embryophyta	8
Ciona_intestinalis	7719	GCF_000224145.3	Invertebrates	48
Circaetus_pectoralis	321084	GCA_013399555.1	Aves	0
Cisticola_juncidis	52622	GCA_013400215.1	Aves	0
Citrus_unshiu	55188	GCA_002897195.1	Embryophyta	23
Clarias_gariepinus	13013	GCF_024256425.1	Teleostei	0
Clarias_magur	1594786	GCA_013621035.1	Teleostei	21
Climacteris_rufus	47695	GCA_013398175.1	Aves	0
Cloeon_dipterum	197152	GCA_902829235.1	Ephemeroptera	50
Clonorchis_sinensis	79923	GCA_003604175.2	Platyhelminthes	10
Clunio_marinus	568069	GCA_900005825.1	Diptera	15
Clupea_harengus	7950	GCF_900700415.2	Teleostei	0
Cnemophilus_loriae	254448	GCA_013397755.1	Aves	0
Coccinella_septempunctata	41139	GCF_907165205.1	Coleoptera	50
Cochlearius_cochlearius	110676	GCA_013396365.1	Aves	0
Coffea_arabica	13443	GCF_003713225.1	Embryophyta	50
Coffea_eugenioides	49369	GCF_003713205.1	Embryophyta	41
Colias_croceus	72248	GCF_905220415.1	Lepidoptera	31
Colius_striatus	57412	GCF_000690715.1	Aves	0
Colletes_gigas	935657	GCF_013123115.1	Hymenoptera	0
Collichthys_lucidus	240159	GCA_004119915.2	Teleostei	0
Colobus_angolensis	54131	GCF_000951035.1	Mammalia	0
Colossoma_macropomum	42526	GCF_904425465.1	Teleostei	47
Columba_livia	8932	GCF_000337935.1	Aves	0
Columbina_picui	115618	GCA_013397635.1	Aves	0
Condylura_cristata	143302	GCF_000260355.1	Mammalia	0
Contarinia_nasturtii	265458	GCF_009176525.2	Diptera	8
Copidosoma_floridanum	29053	GCF_000648655.2	Hymenoptera	0
Copsychus_sechellarum	797021	GCA_013398635.1	Aves	0
Coptis_chinensis	261450	GCA_015680905.1	Embryophyta	23
Coptotermes_formosanus	36987	GCA_013340265.1	Blattodea	18
Corapipo_altera	415028	GCF_003945725.1	Aves	0
Corchorus_capsularis	210143	GCA_001974805.1	Embryophyta	50
Corchorus_olitorius	93759	GCA_001974825.1	Embryophyta	50
Coregonus_clupeaformis	59861	GCF_020615455.1	Teleostei	0
Corvus_brachyrhynchos	85066	GCF_000691975.1	Aves	0
Corvus_cornix	181096	GCF_000738735.5	Aves	50
Corvus_hawaiiensis	134902	GCF_020740725.1	Aves	0
Corvus_kubaryi	68294	GCF_017639235.1	Aves	0
Corvus_moneduloides	1196302	GCF_009650955.1	Aves	0
Corymbia_citriodora	34329	GCA_014858505.1	Embryophyta	5
Coryphaenoides_rupestris	163118	GCA_002895965.2	Teleostei	0
Corythaeola_cristata	103954	GCA_013396815.1	Aves	0
Corythaixoides_concolor	103956	GCA_013399495.1	Aves	0
Cotesia_congregata	51543	GCA_905319865.3	Hymenoptera	0
Cotesia_glomerata	32391	GCF_020080835.1	Hymenoptera	0
Cotesia_typhae	2053667	GCA_013202065.2	Hymenoptera	0
Cottoperca_gobio	56716	GCF_900634415.1	Teleostei	7
Coturnix_japonica	93934	GCF_001577835.2	Aves	0
Crassostrea_angulata	558553	GCF_025612915.1	Mollusca	0
Crassostrea_gigas	29159	GCF_902806645.1	Mollusca	50
Crassostrea_virginica	6565	GCF_002022765.2	Mollusca	50
Cricetulus_griseus	10029	GCF_000223135.1	Mammalia	0
Crocodylus_porosus	8502	GCF_001723895.1	Crocodylia	12
Crocuta_crocuta	9678	GCA_008692635.1	Mammalia	0
Crotalus_adamanteus	8729	GCA_018446365.1	Lepidosauria	29
Crotalus_tigris	88082	GCF_016545835.1	Lepidosauria	40
Crotophaga_sulcirostris	33598	GCA_013397455.1	Aves	0
Cryptotermes_secundus	105785	GCF_002891405.2	Blattodea	11
Crypturellus_soui	458187	GCA_013389845.1	Aves	0
Crypturellus_undulatus	48396	GCA_013389825.1	Aves	0
Ctenocephalides_felis	7515	GCF_003426905.1	Invertebrates	6
Ctenopharyngodon_idella	7959	GCF_019924925.1	Teleostei	0
Cuculus_canorus	55661	GCF_000709325.1	Aves	0
Cucumis_melo	3656	GCF_000313045.1	Embryophyta	50
Cucurbita_moschata	3662	GCF_002738365.1	Embryophyta	50
Cucurbita_pepo	3663	GCF_002806865.1	Embryophyta	50
Culex_pipiens	7175	GCF_016801865.2	Diptera	0
Culex_quinquefasciatus	7176	GCF_000209185.1	Diptera	8
Cuscuta_australis	267555	GCA_003260385.1	Embryophyta	50
Cuscuta_campestris	132261	GCA_900332095.2	Embryophyta	50
Cyanistes_caeruleus	156563	GCF_002901205.1	Aves	40
Cyclopterus_lumpus	8103	GCF_009769545.1	Teleostei	44
Cygnus_atratus	8868	GCF_013377495.2	Aves	0
Cygnus_olor	8869	GCF_009769625.2	Aves	0
Cylicostephanus_goldi	71465	GCA_900617965.1	Nematoda	0
Cynoglossus_semilaevis	244447	GCF_000523025.1	Teleostei	0
Cyphomyrmex_costatus	456900	GCF_001594065.1	Hymenoptera	0
Cyprinodon_tularosa	77115	GCF_016077235.1	Teleostei	0
Cyprinodon_variegatus	28743	GCF_000732505.1	Teleostei	0
Cyprinus_carpio	7962	GCF_018340385.1	Teleostei	31
Daktulosphaira_vitifoliae	58002	GCF_025091365.1	Hemiptera	0
Dallia_pectoralis	75939	GCA_029465975.1	Teleostei	0
Danaus_chrysippus	151541	GCA_916720795.1	Lepidoptera	0
Danaus_plexippus	13037	GCA_000235995.2	Lepidoptera	1
Danio_aesculapii	1142201	GCF_903798145.1	Teleostei	0
Danio_rerio	7955	GCF_000002035.6	Teleostei	6
Danionella_translucida	623744	GCA_007224835.1	Teleostei	3
Daphnia_galeata	27404	GCA_918697745.1	Crustacea	50
Daphnia_magna	35525	GCF_020631705.1	Crustacea	0
Daphnia_pulex	6669	GCF_021134715.1	Crustacea	0
Daphnia_pulicaria	35523	GCF_021234035.1	Crustacea	0
Daphnia_sinensis	1820382	GCA_013167095.2	Crustacea	0
Daphoenositta_chrysoptera	254528	GCA_013397915.1	Aves	0
Darwinula_stevensoni	69355	GCA_905338385.1	Crustacea	0
Dasyornis_broadbenti	243059	GCA_013397935.1	Aves	0
Dasypus_novemcinctus	9361	GCF_000208655.3	Mammalia	0
Daucus_carota	4039	GCF_001625215.1	Embryophyta	50
Delphinapterus_leucas	9749	GCF_002288925.2	Mammalia	0
Dendrobium_catenatum	906689	GCF_001605985.2	Embryophyta	50
Dendroctonus_ponderosae	77166	GCF_000355655.1	Coleoptera	30
Dendrolimus_kikuchii	765133	GCA_019925095.2	Lepidoptera	0
Dendronephthya_gigantea	151771	GCF_004324835.1	Cnidaria	0
Denticeps_clupeoides	299321	GCF_900700375.1	Teleostei	0
Dermacentor_andersoni	34620	GCF_023375885.1	Arachnida	0
Dermacentor_silvarum	543639	GCF_013339745.2	Arachnida	0
Dermatophagoides_farinae	6954	GCF_020809275.1	Arachnida	0
Dermatophagoides_pteronyssinus	6956	GCF_001901225.1	Arachnida	0
Dermochelys_coriacea	27794	GCF_009764565.2	Testudines	13
Desmodus_rotundus	9430	GCF_002940915.2	Mammalia	0
Desmophyllum_pertusum	174260	GCA_029204205.1	Cnidaria	0
Diabrotica_balteata	107213	GCA_918026665.1	Coleoptera	0
Diabrotica_virgifera	50389	GCF_003013835.1	Coleoptera	50
Diachasma_alloeum	454923	GCF_001412515.2	Hymenoptera	0
Diaphorina_citri	121845	GCF_000475195.1	Hemiptera	50
Diatraea_saccharalis	40085	GCA_918026875.4	Lepidoptera	0
Dibothriocephalus_latus	60516	GCA_900617775.1	Platyhelminthes	0
Dicaeum_eximium	667154	GCA_013396995.1	Aves	0
Dicentrarchus_labrax	13489	GCF_905237075.1	Teleostei	0
Dichanthelium_oligosanthes	888268	GCA_001633215.2	Embryophyta	19
Dicrocoelium_dendriticum	57078	GCA_944474145.2	Platyhelminthes	0
Dicrurus_megarhynchus	450177	GCA_013399195.1	Aves	0
Dictyocaulus_viviparus	29172	GCA_000816705.1	Nematoda	31
Didymodactylos_carnosus	1234261	GCA_905250885.1	Invertebrates	0
Digitaria_exilis	1010633	GCA_015342445.1	Embryophyta	5
Dimorphilus_gyrociliatus	2664684	GCA_904063045.1	Annelida	8
Dinoponera_quadriceps	609295	GCF_001313825.1	Hymenoptera	14
Dinothrombium_tinctorium	1965070	GCA_003675995.1	Arachnida	0
Diploscapter_pachys	2018661	GCA_002287525.1	Nematoda	2
Dipodomys_ordii	10020	GCF_000151885.1	Mammalia	0
Dipodomys_spectabilis	105255	GCF_019054845.1	Mammalia	0
Diprion_similis	362088	GCF_021155765.1	Hymenoptera	0
Dirofilaria_immitis	6287	GCA_024305405.1	Nematoda	43
Dissostichus_eleginoides	100907	GCA_025770515.1	Teleostei	0
Dissostichus_mawsoni	36200	GCA_011823955.1	Teleostei	17
Ditylenchus_destructor	166010	GCA_022814885.1	Nematoda	0
Diuraphis_noxia	143948	GCF_001186385.1	Hemiptera	0
Donacobius_atricapilla	237420	GCA_013397315.1	Aves	0
Dracunculus_medinensis	318479	GCA_900625125.1	Nematoda	0
Dreissena_polymorpha	45954	GCF_020536995.1	Mollusca	0
Dromaius_novaehollandiae	8790	GCF_003342905.1	Aves	0
Dromas_ardeola	458190	GCA_013398915.1	Aves	0
Dromiciops_gliroides	33562	GCF_019393635.1	Mammalia	0
Drosophila_albomicans	7291	GCF_009650485.2	Diptera	28
Drosophila_ananassae	7217	GCF_017639315.1	Diptera	0
Drosophila_arizonae	7263	GCF_001654025.1	Diptera	50
Drosophila_biarmipes	125945	GCF_025231255.1	Diptera	14
Drosophila_bipectinata	42026	GCF_018153845.1	Diptera	5
Drosophila_bunnanda	244254	GCA_021223745.1	Diptera	0
Drosophila_busckii	30019	GCF_011750605.1	Diptera	3
Drosophila_elegans	30023	GCF_018152505.1	Diptera	19
Drosophila_erecta	7220	GCF_003286155.1	Diptera	46
Drosophila_eugracilis	29029	GCF_018153835.1	Diptera	7
Drosophila_ficusphila	30025	GCF_018152265.1	Diptera	7
Drosophila_grimshawi	7222	GCF_000005155.2	Diptera	30
Drosophila_guanche	7266	GCF_900245975.1	Diptera	12
Drosophila_gunungcola	103775	GCF_025200985.1	Diptera	5
Drosophila_hydei	7224	GCF_003285905.1	Diptera	30
Drosophila_innubila	198719	GCF_004354385.1	Diptera	50
Drosophila_ironensis	2848634	GCA_021223825.1	Diptera	0
Drosophila_kikkawai	30033	GCF_018152535.1	Diptera	5
Drosophila_mauritiana	7226	GCF_004382145.1	Diptera	50
Drosophila_melanogaster	7227	GCF_000001215.4	Diptera	129
Drosophila_miranda	7229	GCF_003369915.1	Diptera	0
Drosophila_mojavensis	7230	GCF_018153725.1	Diptera	0
Drosophila_navojoa	7232	GCF_001654015.2	Diptera	4
Drosophila_novamexicana	47314	GCF_003285875.2	Diptera	50
Drosophila_obscura	7282	GCF_018151105.1	Diptera	34
Drosophila_pandora	1867034	GCA_021223865.1	Diptera	0
Drosophila_persimilis	7234	GCF_003286085.1	Diptera	50
Drosophila_pseudoobscura	7237	GCF_000001765.3	Diptera	32
Drosophila_pseudotakahashii	193234	GCA_021223935.1	Diptera	0
Drosophila_rhopaloa	1041015	GCF_018152115.1	Diptera	0
Drosophila_rubida	30044	GCA_021223945.1	Diptera	0
Drosophila_santomea	129105	GCF_016746245.2	Diptera	18
Drosophila_sechellia	7238	GCF_004382195.2	Diptera	50
Drosophila_serrata	7274	GCF_002093755.1	Diptera	11
Drosophila_setifemur	2848635	GCA_021224005.1	Diptera	0
Drosophila_simulans	7240	GCF_016746395.2	Diptera	12
Drosophila_subobscura	7241	GCF_008121235.1	Diptera	0
Drosophila_subpulchrella	1486046	GCF_014743375.2	Diptera	10
Drosophila_suzukii	28584	GCF_000472105.1	Diptera	23
Drosophila_takahashii	29030	GCF_018152695.1	Diptera	5
Drosophila_teissieri	7243	GCF_016746235.2	Diptera	0
Drosophila_virilis	7244	GCF_003285735.1	Diptera	50
Drosophila_willistoni	7260	GCF_018902025.1	Diptera	0
Drosophila_yakuba	7245	GCF_016746365.2	Diptera	0
Drymodes_brunneopygia	626378	GCA_013400955.1	Aves	0
Dryobates_pubescens	118200	GCF_000699005.1	Aves	0
Dryococelus_australis	614101	GCA_029891345.1	Invertebrates	0
Dryoscopus_gambensis	85069	GCA_013389985.1	Aves	0
Dufourea_novaeangliae	178035	GCF_001272555.1	Hymenoptera	1
Dunckerocampus_dactyliophorus	161453	GCF_027744805.1	Teleostei	0
Durio_zibethinus	66656	GCF_002303985.1	Embryophyta	18
Echeneis_naucrates	173247	GCF_900963305.1	Teleostei	0
Echinococcus_granulosus	6210	GCF_000524195.1	Platyhelminthes	50
Echinococcus_multilocularis	6211	GCA_000469725.3	Platyhelminthes	0
Echinops_telfairi	9371	GCF_000313985.2	Mammalia	0
Echinostoma_caproni	27848	GCA_900618425.1	Platyhelminthes	0
Eciton_burchellii	213866	GCA_020341155.1	Hymenoptera	0
Edolisoma_coerulescens	2585810	GCA_013397115.1	Aves	0
Egretta_garzetta	188379	GCF_000687185.1	Aves	0
Elachura_formosa	1463973	GCA_013398795.1	Aves	0
Electrophorus_electricus	8005	GCF_013358815.1	Teleostei	12
Elephantulus_edwardii	28737	GCF_000299155.1	Mammalia	0
Elephas_maximus	9783	GCF_024166365.1	Mammalia	0
Eleutherodactylus_coqui	57060	GCA_019857665.1	Amphibia	0
Elysia_chlorotica	188477	GCA_003991915.1	Mollusca	13
Elysia_marginata	1093978	GCA_019649035.1	Mollusca	0
Emberiza_fucata	337179	GCA_013398835.1	Aves	0
Empidonax_traillii	164674	GCF_003031625.1	Aves	0
Engystomops_pustulosus	76066	GCA_019512145.1	Amphibia	0
Enhydra_lutris	34882	GCF_002288905.1	Mammalia	4
Enterobius_vermicularis	51028	GCA_900576705.1	Nematoda	0
Enteromyxum_leei	188704	GCA_001455295.2	Cnidaria	0
Eolophus_roseicapilla	176039	GCA_013397615.1	Aves	0
Ephemera_danica	1049336	GCA_000507165.2	Ephemeroptera	50
Epinephelus_fuscoguttatus	293821	GCF_011397635.1	Teleostei	0
Epinephelus_lanceolatus	310571	GCF_005281545.1	Teleostei	0
Epinephelus_moara	300413	GCF_006386435.1	Teleostei	0
Episyrphus_balteatus	286459	GCF_945859705.1	Diptera	0
Eptesicus_fuscus	29078	GCF_027574615.1	Mammalia	0
Equus_asinus	9793	GCF_001305755.1	Mammalia	34
Equus_caballus	9796	GCF_002863925.1	Mammalia	19
Equus_przewalskii	9798	GCF_000696695.1	Mammalia	0
Equus_quagga	89248	GCF_021613505.1	Mammalia	0
Erinaceus_europaeus	9365	GCF_000296755.1	Mammalia	2
Eriocheir_sinensis	95602	GCF_024679095.1	Crustacea	0
Erpetoichthys_calabaricus	27687	GCF_900747795.2	Vertebrates	0
Erpornis_zantholeuca	1112836	GCA_013400515.1	Aves	0
Erythrocercus_mccallii	107208	GCA_013397435.1	Aves	0
Esox_lucius	8010	GCF_011004845.1	Teleostei	0
Etheostoma_cragini	417921	GCF_013103735.1	Teleostei	0
Etheostoma_spectabile	54343	GCF_008692095.1	Teleostei	0
Eublepharis_macularius	481883	GCF_028583425.1	Lepidosauria	0
Eubucco_bourcierii	91767	GCA_013396675.1	Aves	0
Eudyptes_chrysocome	79626	GCA_010085355.1	Aves	0
Eudyptes_chrysolophus	79627	GCA_010084205.1	Aves	0
Eudyptes_filholi	1419345	GCA_010085365.1	Aves	4
Eudyptes_moseleyi	2495534	GCA_010082375.1	Aves	0
Eudyptes_schlegeli	57240	GCA_010080425.1	Aves	0
Eudyptes_sclateri	92688	GCA_010078445.1	Aves	0
Eudyptula_albosignata	345258	GCA_010080465.1	Aves	0
Eudyptula_minor	37083	GCA_010080355.1	Aves	0
Eudyptula_novaehollandiae	2052820	GCA_010078495.1	Aves	0
Eufriesea_mexicana	516756	GCF_001483705.1	Hymenoptera	1
Eulacestoma_nigropectus	461239	GCA_013397775.1	Aves	0
Eumeta_japonica	151549	GCA_005406025.1	Lepidoptera	8
Eumetopias_jubatus	34886	GCF_004028035.1	Mammalia	0
Eupeodes_corollae	290404	GCF_945859685.1	Diptera	0
Euphydryas_editha	104508	GCA_933666425.1	Lepidoptera	0
Euroglyphus_maynei	6958	GCA_002135145.1	Arachnida	0
Eurypyga_helias	54383	GCF_000690775.1	Aves	0
Eurystomus_gularis	325343	GCA_013400335.1	Aves	0
Eurytemora_affinis	88015	GCF_000591075.1	Crustacea	50
Exaiptasia_diaphana	2652724	GCF_001417965.1	Cnidaria	50
Falco_biarmicus	345155	GCF_023638135.1	Aves	0
Falco_cherrug	345164	GCF_023634085.1	Aves	0
Falco_naumanni	148594	GCF_017639655.2	Aves	0
Falco_peregrinus	8954	GCF_023634155.1	Aves	0
Falco_rusticolus	120794	GCF_015220075.1	Aves	0
Falcunculus_frontatus	254539	GCA_013398115.1	Aves	0
Fasciolopsis_buski	27845	GCA_008360955.1	Platyhelminthes	0
Felis_catus	9685	GCF_000181335.3	Mammalia	3
Ficedula_albicollis	59894	GCF_000247815.1	Aves	0
Folsomia_candida	158441	GCF_002217175.1	Invertebrates	0
Fopius_arisanus	64838	GCF_000806365.1	Hymenoptera	0
Formica_exsecta	72781	GCF_003651465.1	Hymenoptera	0
Formicarius_rufipectus	1118560	GCA_013399695.1	Aves	0
Fragaria_vesca	57918	GCF_000184155.1	Embryophyta	50
Fragariocoptes_setiger	1670756	GCA_019968535.1	Arachnida	0
Frankliniella_occidentalis	133901	GCF_000697945.3	Thysanoptera	0
Fregata_magnificens	37042	GCA_013389945.1	Aves	0
Fregetta_grallaria	79628	GCA_013399335.1	Aves	0
Frieseomelitta_varia	561572	GCF_011392965.1	Hymenoptera	0
Fukomys_damarensis	885580	GCF_012274545.1	Mammalia	0
Fulmarus_glacialis	30455	GCF_000690835.1	Aves	0
Fundulus_heteroclitus	8078	GCF_011125445.2	Teleostei	50
Furnarius_figulus	463165	GCA_013397465.1	Aves	0
Gadus_morhua	8049	GCF_902167405.1	Teleostei	48
Galbula_dea	1109041	GCA_013399015.1	Aves	0
Galemys_pyrenaicus	202257	GCA_019455555.1	Mammalia	0
Galendromus_occidentalis	34638	GCF_000255335.2	Arachnida	0
Galeopterus_variegatus	482537	GCF_000696425.1	Mammalia	0
Galleria_mellonella	7137	GCF_026898425.1	Lepidoptera	0
Gallus_gallus	9031	GCF_000002315.5	Aves	217
Gambusia_affinis	33528	GCF_019740435.1	Teleostei	0
Gasterosteus_aculeatus	69293	GCF_016920845.1	Teleostei	0
Gavia_stellata	37040	GCF_000690875.1	Aves	0
Gavialis_gangeticus	94835	GCF_001723915.1	Crocodylia	0
Gekko_japonicus	146911	GCF_001447785.1	Lepidosauria	7
Geococcyx_californianus	8947	GCA_013389885.1	Aves	0
Geospiza_fortis	48883	GCF_000277835.1	Aves	0
Geotrypetes_seraphini	260995	GCF_902459505.1	Amphibia	0
Gigantopelta_aegis	1735272	GCF_016097555.1	Mollusca	37
Girardinichthys_multiradiatus	208333	GCF_021462225.1	Teleostei	0
Glareola_pratincola	43316	GCA_013401295.1	Aves	0
Glaucidium_brasilianum	78217	GCA_013399595.1	Aves	0
Globicephala_melas	9731	GCF_006547405.1	Mammalia	0
Glossina_fuscipes	7396	GCF_014805625.1	Diptera	9
Glycine_max	3847	GCF_000004515.6	Embryophyta	50
Gongylonema_pulchrum	637853	GCA_900617915.1	Nematoda	0
Gonioctena_quinquepunctata	63699	GCA_018342105.1	Coleoptera	0
Gopherus_evgoodei	1825980	GCF_007399415.2	Testudines	5
Gopherus_flavomarginatus	286002	GCF_025201925.1	Testudines	0
Gorilla_gorilla	9593	GCF_008122165.1	Mammalia	50
Gossypium_australe	47621	GCA_005393395.2	Embryophyta	33
Gossypium_davidsonii	34287	GCA_013677245.1	Embryophyta	41
Gossypium_klotzschianum	34286	GCA_013677235.1	Embryophyta	11
Gossypium_trilobum	34281	GCA_013467465.1	Embryophyta	37
Gouania_willdenowi	441366	GCF_900634775.1	Teleostei	0
Gracilinanus_agilis	191870	GCF_016433145.1	Mammalia	0
Grallaria_varia	117165	GCA_013396735.1	Aves	0
Grammomys_surdaster	491861	GCF_004785775.1	Mammalia	4
Grantiella_picta	266360	GCA_013397955.1	Aves	0
Grus_americana	9117	GCF_028858705.1	Aves	0
Gryllus_bimaculatus	6999	GCA_017312745.1	Invertebrates	0
Gulo_gulo	48420	GCA_024510155.1	Mammalia	0
Gymnodraco_acuticeps	8218	GCF_902827175.1	Teleostei	50
Gymnogyps_californianus	33616	GCF_018139145.2	Aves	13
Gymnorhina_tibicen	9132	GCA_013399875.1	Aves	0
Habropoda_laboriosa	597456	GCF_001263275.1	Hymenoptera	1
Haemaphysalis_longicornis	44386	GCA_013339765.2	Arachnida	0
Haemonchus_placei	6290	GCA_900617895.1	Nematoda	0
Halcyon_senegalensis	342381	GCA_013397595.1	Aves	0
Haliaeetus_albicilla	8969	GCF_000691405.1	Aves	0
Haliaeetus_leucocephalus	52644	GCF_000737465.1	Aves	0
Halichoerus_grypus	9711	GCF_012393455.1	Mammalia	32
Haliotis_rubra	36100	GCF_003918875.1	Mollusca	0
Haliotis_rufescens	6454	GCF_023055435.1	Mollusca	50
Halotydeus_destructor	2874060	GCA_022750525.1	Arachnida	0
Halyomorpha_halys	286706	GCF_000696795.2	Hemiptera	6
Haplochromis_burtoni	8153	GCF_018398535.1	Teleostei	0
Harmonia_axyridis	115357	GCF_914767665.1	Coleoptera	50
Harpegnathos_saltator	610380	GCF_003227715.1	Hymenoptera	166
Harpia_harpyja	202280	GCF_026419915.1	Aves	0
Helicoverpa_armigera	29058	GCF_023701775.1	Lepidoptera	0
Helicoverpa_zea	7113	GCF_022581195.2	Lepidoptera	0
Heliornis_fulica	54369	GCA_013399135.1	Aves	0
Helobdella_robusta	6412	GCF_000326865.2	Annelida	0
Hemibagrus_wyckioides	337641	GCA_019097595.1	Teleostei	0
Hemicordylus_capensis	884348	GCF_027244095.1	Lepidosauria	0
Henneguya_salminicola	69463	GCA_009887335.1	Cnidaria	0
Hermetia_illucens	343691	GCF_905115235.1	Diptera	50
Herpetotheres_cachinnans	56343	GCA_013399355.1	Aves	0
Herrania_umbratica	108875	GCF_002168275.1	Embryophyta	6
Heterocephalus_glaber	10181	GCF_000247695.1	Mammalia	54
Heterotrigona_itama	395501	GCA_903986555.1	Hymenoptera	0
Hibiscus_syriacus	106335	GCF_006381635.1	Embryophyta	4
Hippocampus_comes	109280	GCF_001891065.2	Teleostei	0
Hippocampus_zosterae	109293	GCF_025434085.1	Teleostei	0
Hippoglossus_hippoglossus	8267	GCF_009819705.1	Teleostei	0
Hippoglossus_stenolepis	195615	GCF_022539355.2	Teleostei	0
Hippolais_icterina	68497	GCA_013400075.1	Aves	0
Hipposideros_armiger	186990	GCF_001890085.2	Mammalia	0
Hirundo_rustica	43150	GCF_015227805.1	Aves	6
Holotrichia_oblita	644536	GCA_023690525.1	Coleoptera	0
Homalodisca_vitripennis	197043	GCF_021130785.1	Hemiptera	0
Homarus_americanus	6706	GCF_018991925.1	Crustacea	50
Homo_sapiens	9606	GCF_000001405.38	Mammalia	313
Horornis_vulcanius	2585811	GCA_013401035.1	Aves	0
Hyaena_hyaena	95912	GCF_003009895.1	Mammalia	0
Hyalella_azteca	294128	GCF_000764305.2	Crustacea	0
Hyalomma_asiaticum	266040	GCA_013339685.2	Arachnida	0
Hydatigera_taeniaeformis	6205	GCA_900622495.1	Platyhelminthes	0
Hydra_vulgaris	6087	GCF_022113875.1	Cnidaria	50
Hylia_prasina	208073	GCA_013397195.1	Aves	0
Hylobates_moloch	81572	GCF_009828535.2	Mammalia	0
Hymenochirus_boettgeri	247094	GCA_019447015.1	Amphibia	10
Hypocryptadius_cinnamomeus	589841	GCA_013400635.1	Aves	0
Hypomesus_transpacificus	137520	GCF_021917145.1	Teleostei	0
Hyposmocoma_kahamanoa	1477025	GCF_003589595.1	Lepidoptera	0
Hypsibius_exemplaris	2072580	GCA_002082055.1	Tardigrada	0
Ibidorhyncha_struthersii	425643	GCA_013398815.1	Aves	0
Ictalurus_furcatus	66913	GCF_023375685.1	Teleostei	0
Ictalurus_punctatus	7998	GCF_001660625.2	Teleostei	0
Ictidomys_tridecemlineatus	43179	GCF_016881025.1	Mammalia	0
Ifrita_kowaldi	461245	GCA_013398055.1	Aves	0
Ignelater_luminosus	2038154	GCA_011009095.1	Coleoptera	7
Illadopsis_cleaveri	201329	GCA_013399915.1	Aves	0
Indicator_indicator	1002788	GCF_027791375.1	Aves	0
Indicator_maculatus	545262	GCA_013399975.1	Aves	0
Intoshia_linei	1819745	GCA_001642005.1	Invertebrates	2
Iphiclides_podalirius	110791	GCA_933534255.1	Lepidoptera	0
Ipomoea_nil	35883	GCF_001879475.1	Embryophyta	27
Ipomoea_triloba	35885	GCF_003576645.1	Embryophyta	29
Irena_cyanogastra	175120	GCA_013397155.1	Aves	0
Ischnura_elegans	197161	GCF_921293095.1	Invertebrates	50
Ixodes_persulcatus	34615	GCA_013358835.2	Arachnida	0
Ixodes_scapularis	6945	GCF_002892825.2	Arachnida	46
Jacana_jacana	54508	GCA_013400555.1	Aves	0
Jaculus_jaculus	51337	GCF_020740685.1	Mammalia	0
Juglans_regia	51240	GCF_001411555.2	Embryophyta	50
Kryptolebias_marmoratus	37003	GCF_001649575.2	Teleostei	0
Kudoa_iwatai	269814	GCA_001407235.2	Cnidaria	0
Labeo_rohita	84645	GCF_022985175.1	Teleostei	0
Labrus_bergylta	56723	GCF_900080235.1	Teleostei	0
Lacerta_agilis	80427	GCF_009819535.1	Lepidosauria	4
Lactuca_saligna	75948	GCA_902860255.1	Embryophyta	3
Ladona_fulva	123851	GCA_000376725.2	Invertebrates	0
Lagenorhynchus_obliquidens	90247	GCF_003676395.1	Mammalia	0
Lagopus_leucura	30410	GCF_019238085.1	Aves	0
Lagopus_muta	64668	GCF_023343835.1	Aves	0
Lamellibrachia_satsuma	104711	GCA_022478865.1	Annelida	2
Lampris_incognitus	2546036	GCF_029633865.1	Teleostei	0
Lamprotornis_superbus	245042	GCA_015883425.1	Aves	34
Lanius_ludovicianus	28713	GCA_013397235.1	Aves	0
Larimichthys_crocea	215358	GCF_000972845.2	Teleostei	0
Larus_smithsonianus	243888	GCA_013400295.1	Aves	0
Lasius_niger	67767	GCA_001045655.1	Hymenoptera	0
Lates_calcarifer	8187	GCF_001640805.1	Teleostei	50
Latimeria_chalumnae	7897	GCF_000225785.1	Vertebrates	0
Leguminivora_glycinivorella	1035111	GCF_023078275.1	Lepidoptera	0
Leiothrix_lutea	36275	GCA_013400445.1	Aves	0
Lemur_catta	9447	GCF_020740605.2	Mammalia	0
Leopardus_geoffroyi	46844	GCF_018350155.1	Mammalia	0
Lepeophtheirus_salmonis	72036	GCF_016086655.3	Crustacea	50
Lepidothrix_coronata	321398	GCF_001604755.1	Aves	7
Lepisosteus_oculatus	7918	GCF_000242695.1	Vertebrates	33
Leptidea_sinapis	189913	GCF_905404315.1	Lepidoptera	0
Leptinotarsa_decemlineata	7539	GCF_000500325.1	Coleoptera	21
Leptocoma_aspasia	2585812	GCA_013399835.1	Aves	0
Leptonychotes_weddellii	9713	GCF_000349705.1	Mammalia	7
Leptopilina_boulardi	63433	GCF_019393585.1	Hymenoptera	0
Leptopilina_heterotoma	63436	GCF_015476425.1	Hymenoptera	0
Leptosomus_discolor	188344	GCF_000691785.1	Aves	0
Leptotrombidium_deliense	299467	GCA_003675905.2	Arachnida	0
Leucoraja_erinacea	7782	GCF_028641065.1	Chondrichthyes	0
Limosa_lapponica	161683	GCA_002844005.1	Aves	0
Limulus_polyphemus	6850	GCF_000517525.1	Invertebrates	0
Linepithema_humile	83485	GCF_000217595.1	Hymenoptera	23
Lingula_anatina	7574	GCF_001039355.2	Brachiopoda	17
Liparis_tanakae	230148	GCA_006348945.1	Teleostei	0
Lipotes_vexillifer	118797	GCF_000442215.2	Mammalia	0
Lithobates_catesbeianus	8400	GCA_002284835.2	Amphibia	0
Loa_loa	7209	GCF_000183805.2	Nematoda	1
Locustella_ochotensis	187437	GCA_013400155.1	Aves	0
Lonchura_striata	40157	GCF_005870125.1	Aves	29
Lontra_canadensis	76717	GCF_010015895.1	Mammalia	0
Lophotis_ruficrista	172689	GCA_013396455.1	Aves	0
Lottia_gigantea	225164	GCF_000327385.1	Mollusca	0
Loxia_curvirostra	64802	GCA_013398455.1	Aves	0
Loxia_leucoptera	96539	GCA_013396895.1	Aves	0
Loxodonta_africana	9785	GCF_000001905.1	Mammalia	23
Lucifuga_dentata	670423	GCA_014773175.1	Teleostei	0
Lucilia_cuprina	7375	GCF_000699065.1	Diptera	23
Lucilia_sericata	13632	GCF_015586225.1	Diptera	0
Lupinus_albus	3870	GCA_010261695.1	Embryophyta	50
Lutra_lutra	9657	GCF_902655055.1	Mammalia	0
Lutzomyia_longipalpis	7200	GCF_024334085.1	Diptera	0
Lynx_canadensis	61383	GCF_007474595.2	Mammalia	1
Lynx_pardinus	191816	GCA_900661375.1	Mammalia	12
Lynx_rufus	61384	GCF_022079265.1	Mammalia	0
Lytechinus_pictus	7653	GCF_015342785.2	Echinodermata	0
Lytechinus_variegatus	7654	GCF_018143015.1	Echinodermata	0
Macaca_fascicularis	9541	GCF_012559485.2	Mammalia	0
Macaca_mulatta	9544	GCF_003339765.1	Mammalia	177
Macaca_nemestrina	9545	GCF_000956065.1	Mammalia	0
Macaca_thibetana	54602	GCF_024542745.1	Mammalia	0
Machaerirhynchus_nigripectus	1160894	GCA_013397975.1	Aves	0
Macrosteles_quadrilineatus	74068	GCF_028750875.1	Hemiptera	0
Macrostomum_lignano	282301	GCA_002269645.1	Platyhelminthes	50
Malaclemys_terrapin	8485	GCF_027887155.1	Testudines	0
Malurus_elegans	720584	GCA_013397995.1	Aves	0
Malus_baccata	106549	GCA_006547085.1	Embryophyta	21
Mamestra_configurata	174822	GCA_002192655.3	Lepidoptera	0
Manacus_candei	415023	GCF_025592945.1	Aves	0
Manacus_vitellinus	328815	GCF_001715985.3	Aves	0
Mandrillus_leucophaeus	9568	GCF_000951045.1	Mammalia	0
Manduca_sexta	7130	GCF_014839805.1	Lepidoptera	0
Manihot_esculenta	3983	GCF_001659605.1	Embryophyta	50
Maniola_hyperantus	2795564	GCF_902806685.1	Lepidoptera	0
Maniola_jurtina	191418	GCF_905333055.1	Lepidoptera	27
Manis_javanica	9974	GCF_014570535.1	Mammalia	42
Manis_pentadactyla	143292	GCF_014570555.1	Mammalia	0
Marchantia_polymorpha	3197	GCA_003032435.1	Embryophyta	35
Marmota_flaviventris	93162	GCF_003676075.2	Mammalia	43
Marmota_marmota	9993	GCF_001458135.2	Mammalia	0
Marmota_monax	9995	GCF_021218885.1	Mammalia	0
Mastacembelus_armatus	205130	GCF_900324485.2	Teleostei	0
Mastomys_coucha	35658	GCF_008632895.1	Mammalia	5
Mauremys_mutica	74926	GCF_020497125.1	Testudines	0
Mauremys_reevesii	260615	GCF_016161935.1	Testudines	0
Maylandia_zebra	106582	GCF_000238955.4	Teleostei	0
Medioppia_subpectinata	1979941	GCA_905368565.1	Arachnida	10
Megachile_rotundata	143995	GCF_000220905.1	Hymenoptera	108
Megadyptes_antipodes	37085	GCA_010078485.1	Aves	0
Megalobrama_amblycephala	75352	GCF_018812025.1	Teleostei	0
Megalops_atlanticus	7932	GCA_019176425.1	Teleostei	0
Megalops_cyprinoides	118141	GCF_013368585.1	Teleostei	0
Megalopta_genalis	115081	GCF_011865705.1	Hymenoptera	0
Megalurothrips_usitatus	439358	GCA_026979955.1	Thysanoptera	0
Melanaphis_sacchari	742174	GCF_002803265.2	Hemiptera	6
Melanocharis_versteri	254552	GCA_013397845.1	Aves	0
Melanotaenia_boesemani	1250792	GCF_017639745.1	Teleostei	0
Meleagris_gallopavo	9103	GCF_000146605.3	Aves	0
Meles_meles	9662	GCF_922984935.1	Mammalia	0
Melipona_quadrifasciata	166423	GCA_001276565.1	Hymenoptera	1
Melitaea_cinxia	113334	GCF_905220565.1	Lepidoptera	50
Meloidogyne_enterolobii	390850	GCA_903994135.1	Nematoda	7
Meloidogyne_graminicola	189291	GCA_014773135.1	Nematoda	0
Melopsittacus_undulatus	13146	GCF_012275295.1	Aves	0
Melospiza_melodia	44397	GCA_013398205.1	Aves	10
Melozone_crissalis	40204	GCF_028551555.1	Aves	0
Menidia_menidia	238744	GCA_907169785.1	Teleostei	0
Menura_novaehollandiae	47692	GCA_013396355.1	Aves	0
Mercenaria_mercenaria	6596	GCF_014805675.1	Mollusca	50
Meriones_unguiculatus	10047	GCF_002204375.1	Mammalia	34
Merops_nubicus	57421	GCF_000691845.1	Aves	0
Mesembrinibis_cayennensis	1118748	GCA_013399675.1	Aves	0
Mesitornis_unicolor	54374	GCF_000695765.1	Aves	0
Mesocestoides_corti	53468	GCA_900604375.1	Platyhelminthes	0
Mesocricetus_auratus	10036	GCF_017639785.1	Mammalia	0
Microcaecilia_unicolor	1415580	GCF_901765095.1	Amphibia	0
Microcebus_murinus	30608	GCF_000165445.2	Mammalia	30
Microplitis_demolitor	69319	GCF_026212275.2	Hymenoptera	0
Micropterus_dolomieu	147949	GCF_021292245.1	Teleostei	0
Micropterus_salmoides	27706	GCF_014851395.1	Teleostei	10
Microtus_fortis	100897	GCF_014885135.2	Mammalia	0
Microtus_ochrogaster	79684	GCF_000317375.1	Mammalia	19
Microtus_oregoni	111838	GCF_018167655.1	Mammalia	0
Miniopterus_natalensis	291302	GCF_001595765.1	Mammalia	18
Mionectes_macconnelli	254557	GCA_013397495.1	Aves	0
Mirounga_angustirostris	9716	GCF_021288785.1	Mammalia	47
Mirounga_leonina	9715	GCF_011800145.1	Mammalia	1
Miscanthus_lutarioriparius	422564	GCA_904845875.1	Embryophyta	50
Mischocyttarus_mexicanus	91405	GCA_023678845.1	Hymenoptera	0
Misgurnus_anguillicaudatus	75329	GCF_027580225.1	Teleostei	0
Mizuhopecten_yessoensis	6573	GCF_002113885.1	Mollusca	50
Mohoua_ochrocephala	874463	GCA_013398855.1	Aves	0
Molossus_molossus	27622	GCF_014108415.1	Mammalia	9
Molothrus_ater	84834	GCF_012460135.1	Aves	31
Monodelphis_domestica	13616	GCF_000002295.2	Mammalia	269
Monodon_monoceros	40151	GCF_005190385.1	Mammalia	0
Monomorium_pharaonis	307658	GCF_013373865.1	Hymenoptera	0
Monopterus_albus	43700	GCF_001952655.1	Teleostei	0
Morone_saxatilis	34816	GCF_004916995.1	Teleostei	0
Morus_notabilis	981085	GCF_000414095.1	Embryophyta	8
Moschus_berezovskii	68408	GCF_022376915.1	Mammalia	0
Motacilla_alba	45807	GCF_015832195.1	Aves	8
Mugil_cephalus	48193	GCF_022458985.1	Teleostei	0
Muntiacus_muntjak	9888	GCA_008782695.1	Mammalia	0
Muraenolepis_orangiensis	630683	GCA_027704905.1	Teleostei	0
Mus_caroli	10089	GCF_900094665.1	Mammalia	0
Mus_musculus	10090	GCF_000001635.26	Mammalia	317
Mus_pahari	10093	GCF_900095145.1	Mammalia	14
Musa_acuminata	4641	GCF_000313855.2	Embryophyta	50
Musa_balbisiana	52838	GCA_004837865.1	Embryophyta	40
Musca_domestica	7370	GCF_000371365.1	Diptera	12
Muscidifurax_raptorellus	51938	GCA_020010945.3	Hymenoptera	0
Mustela_erminea	36723	GCF_009829155.1	Mammalia	0
Mustela_putorius	9668	GCF_011764305.1	Mammalia	50
Mya_arenaria	6604	GCF_026914265.1	Mollusca	13
Myiagra_hebetior	381031	GCA_013397015.1	Aves	0
Myiozetetes_cayanensis	478635	GCF_022539395.1	Aves	0
Myodes_glareolus	447135	GCF_902806735.1	Mammalia	0
Myotis_brandtii	109478	GCF_000412655.1	Mammalia	15
Myotis_davidii	225400	GCF_000327345.1	Mammalia	0
Myotis_lucifugus	59463	GCF_000147115.1	Mammalia	50
Myotis_myotis	51298	GCF_014108235.1	Mammalia	40
Myripristis_murdjan	586833	GCF_902150065.1	Teleostei	0
Mystacornis_crossleyi	98133	GCA_013400655.1	Aves	0
Mythimna_separata	271217	GCA_029852925.1	Lepidoptera	0
Mytilus_californianus	6549	GCF_021869535.1	Mollusca	0
Myxobolus_squamalis	59785	GCA_010108815.1	Cnidaria	0
Myxocyprinus_asiaticus	70543	GCF_019703515.2	Teleostei	0
Myzus_persicae	13164	GCF_001856785.1	Hemiptera	0
Naja_naja	35670	GCA_009733165.1	Lepidosauria	31
Nannospalax_galili	1026970	GCF_000622305.1	Mammalia	0
Nanorana_parkeri	125878	GCF_000935625.1	Amphibia	0
Nasonia_vitripennis	7425	GCF_000002325.3	Hymenoptera	114
Necator_americanus	51031	GCF_000507365.1	Nematoda	17
Nelumbo_nucifera	4432	GCF_000365185.1	Embryophyta	50
Nematolebias_whitei	451745	GCF_014905685.1	Teleostei	6
Nematostella_vectensis	45351	GCF_932526225.1	Cnidaria	0
Neodiprion_fabricii	2872261	GCF_021155785.1	Hymenoptera	0
Neodiprion_lecontei	441921	GCF_021901455.1	Hymenoptera	0
Neodiprion_pinetum	441929	GCF_021155775.1	Hymenoptera	0
Neodiprion_virginianus	2961670	GCF_021901495.1	Hymenoptera	0
Neodrepanis_coruscans	254563	GCA_013400695.1	Aves	0
Neogale_vison	452646	GCF_020171115.1	Mammalia	0
Neolamprologus_brichardi	32507	GCF_000239395.1	Teleostei	0
Neomonachus_schauinslandi	29088	GCF_002201575.1	Mammalia	1
Neopelma_chrysocephalum	114329	GCF_003984885.1	Aves	0
Neophocaena_asiaeorientalis	189058	GCF_003031525.1	Mammalia	8
Neopipo_cinnamomea	456388	GCA_013397415.1	Aves	0
Neotoma_lepida	56216	GCA_001675575.1	Mammalia	0
Nephila_pilipes	299642	GCA_019974015.1	Arachnida	0
Nesidiocoris_tenuis	355587	GCA_902806785.1	Hemiptera	0
Nesospiza_acunhae	381881	GCA_013398715.1	Aves	0
Nestor_notabilis	176057	GCF_000696875.1	Aves	0
Nezara_viridula	85310	GCA_928085145.1	Hemiptera	0
Nibea_albiflora	240163	GCA_014281875.1	Teleostei	0
Nicator_chloris	237433	GCA_013400495.1	Aves	0
Nicrophorus_vespilloides	110193	GCF_001412225.1	Coleoptera	46
Nilaparvata_lugens	108931	GCF_014356525.2	Hemiptera	0
Nipponia_nippon	128390	GCF_000708225.1	Aves	0
Nomascus_leucogenys	61853	GCF_006542625.1	Mammalia	0
Nomia_melanderi	2448451	GCF_003710045.2	Hymenoptera	0
Notechis_scutatus	8663	GCF_900518725.1	Lepidosauria	0
Nothobranchius_furzeri	105023	GCF_001465895.1	Teleostei	50
Nothocercus_julius	2585813	GCA_013398735.1	Aves	0
Nothocercus_nigrocapillus	1977171	GCA_013398345.1	Aves	0
Nothoprocta_ornata	83376	GCA_013398335.1	Aves	0
Nothoprocta_pentlandii	2585814	GCA_013398315.1	Aves	0
Nothoprocta_perdicaria	30464	GCF_003342845.1	Aves	6
Notiomystis_cincta	366454	GCA_013398075.1	Aves	0
Notodromas_monacha	399045	GCA_905338405.1	Crustacea	0
Notolabrus_celidotus	1203425	GCF_009762535.1	Teleostei	50
Notothenia_coriiceps	8208	GCF_000735185.1	Teleostei	0
Numida_meleagris	8996	GCF_002078875.1	Aves	50
Nyctereutes_procyonoides	34880	GCA_905146905.1	Mammalia	13
Nyctibius_bracteatus	48426	GCA_013396595.1	Aves	0
Nycticebus_coucang	9470	GCF_027406575.1	Mammalia	0
Nycticryphes_semicollaris	227226	GCA_013400055.1	Aves	0
Nyctiprogne_leucopyga	382315	GCA_013399395.1	Aves	0
Nylanderia_fulva	613905	GCF_005281655.1	Hymenoptera	40
Nymphaea_colorata	210225	GCF_008831285.1	Embryophyta	14
Nymphaea_thermarum	419125	GCA_011799765.1	Embryophyta	16
Nymphalis_io	171585	GCF_905147045.1	Lepidoptera	0
Oceanites_oceanicus	79653	GCA_013396615.1	Aves	0
Oceanodroma_tethys	79633	GCA_013397025.1	Aves	0
Ochotona_curzoniae	130825	GCF_017591425.1	Mammalia	0
Ochotona_princeps	9978	GCF_014633375.1	Mammalia	0
Octodon_degus	10160	GCF_000260255.1	Mammalia	0
Octopus_bimaculoides	37653	GCF_001194135.1	Mollusca	50
Octopus_sinensis	2607531	GCF_006345805.1	Mollusca	2
Odocoileus_virginianus	9874	GCF_002102435.1	Mammalia	31
Odontomachus_brunneus	486640	GCF_010583005.1	Hymenoptera	19
Odontophorus_gujanensis	886794	GCA_013399175.1	Aves	0
Oedothorax_gibbosus	931172	GCA_019343175.1	Arachnida	0
Oenanthe_oenanthe	279966	GCA_013399995.1	Aves	8
Oesophagostomum_dentatum	61180	GCA_000797555.1	Nematoda	34
Oikopleura_dioica	34765	GCA_907165135.1	Invertebrates	0
Olea_europaea	4146	GCF_002742605.1	Embryophyta	50
Onchocerca_flexuosa	387005	GCA_002249935.1	Nematoda	0
Oncorhynchus_gorbuscha	8017	GCF_021184085.1	Teleostei	0
Oncorhynchus_keta	8018	GCF_023373465.1	Teleostei	0
Oncorhynchus_kisutch	8019	GCF_002021735.2	Teleostei	6
Oncorhynchus_mykiss	8022	GCF_013265735.2	Teleostei	47
Oncorhynchus_nerka	8023	GCF_006149115.2	Teleostei	0
Oncorhynchus_tshawytscha	74940	GCF_018296145.1	Teleostei	0
Onthophagus_taurus	166361	GCF_000648695.1	Coleoptera	53
Onychomys_torridus	38674	GCF_903995425.1	Mammalia	30
Onychorhynchus_coronatus	360224	GCA_013397825.1	Aves	0
Onychostoma_macrolepis	369639	GCA_012432095.1	Teleostei	0
Onychostruthus_taczanowskii	356909	GCF_017590055.1	Aves	11
Ooceraea_biroi	2015173	GCF_003672135.1	Hymenoptera	0
Oopsacas_minuta	111878	GCA_024704765.1	Invertebrates	0
Ophiophagus_hannah	8665	GCA_000516915.1	Lepidosauria	4
Opisthocomus_hoazin	30419	GCF_000692075.1	Aves	0
Opisthorchis_felineus	147828	GCA_004794785.1	Platyhelminthes	0
Opisthorchis_viverrini	6198	GCF_000715545.1	Platyhelminthes	0
Oppia_nitens	1686743	GCF_028296485.1	Arachnida	0
Oppiella_nova	334625	GCA_905397405.1	Arachnida	10
Orbicella_faveolata	48498	GCF_002042975.1	Cnidaria	50
Orchesella_cincta	48709	GCA_001718145.1	Invertebrates	0
Orcinus_orca	9733	GCF_937001465.1	Mammalia	0
Oreocharis_arfaki	979223	GCA_013398015.1	Aves	0
Oreochromis_aureus	47969	GCF_013358895.1	Teleostei	0
Oreochromis_niloticus	8128	GCF_001858045.2	Teleostei	0
Oreotrochilus_melanogaster	689266	GCA_013400995.1	Aves	0
Origma_solitaria	720586	GCA_013397895.1	Aves	0
Oriolus_oriolus	181099	GCA_013400235.1	Aves	0
Ornithorhynchus_anatinus	9258	GCF_004115215.1	Mammalia	6
Orthonyx_spaldingii	38397	GCA_013397795.1	Aves	0
Orussus_abietinus	222816	GCF_000612105.2	Hymenoptera	2
Orycteropus_afer	9818	GCF_000298275.1	Mammalia	0
Oryctolagus_cuniculus	9986	GCF_000003625.3	Mammalia	338
Oryx_dammah	59534	GCF_014754425.2	Mammalia	0
Oryza_sativa	4530	GCF_001433935.1	Embryophyta	50
Oryzias_javanicus	123683	GCA_003999625.1	Teleostei	0
Oryzias_latipes	8090	GCF_002234675.1	Teleostei	0
Oryzias_melastigma	30732	GCF_002922805.2	Teleostei	0
Osmia_bicornis	1437190	GCF_004153925.1	Hymenoptera	19
Osmia_lignaria	473952	GCF_012274295.1	Hymenoptera	41
Ostrea_edulis	37623	GCF_947568905.1	Mollusca	0
Ostrinia_furnacalis	93504	GCF_004193835.1	Lepidoptera	0
Otolemur_garnettii	30611	GCF_000181295.1	Mammalia	0
Ovis_ammon	30527	GCA_028583565.1	Mammalia	0
Ovis_aries	9940	GCF_002742125.1	Mammalia	37
Owenia_fusiformis	6347	GCA_903813345.2	Annelida	48
Oxylabes_madagascariensis	98144	GCA_013400675.1	Aves	0
Oxyruncus_cristatus	114331	GCA_013399855.1	Aves	0
Oxyura_jamaicensis	8884	GCF_011077185.1	Aves	46
Pachycephala_philippinensis	449367	GCA_013397055.1	Aves	0
Pachyramphus_minor	369605	GCA_013397135.1	Aves	0
Pan_paniscus	9597	GCF_013052645.1	Mammalia	0
Pan_troglodytes	9598	GCF_002880755.1	Mammalia	29
Pandion_haliaetus	56262	GCA_013401275.1	Aves	0
Pangasianodon_gigas	30993	GCA_022758105.1	Teleostei	0
Pangasianodon_hypophthalmus	310915	GCF_027358585.1	Teleostei	0
Pangasius_djambal	1691987	GCA_022985145.1	Teleostei	0
Panicum_hallii	206008	GCF_002211085.1	Embryophyta	50
Panonychus_citri	50023	GCF_014898815.1	Arachnida	0
Panthera_leo	9689	GCF_018350215.1	Mammalia	7
Panthera_pardus	9691	GCF_024362965.1	Mammalia	0
Panthera_tigris	9694	GCF_000464555.1	Mammalia	1
Panthera_uncia	29064	GCF_023721935.1	Mammalia	0
Pantherophis_guttatus	94885	GCF_001185365.1	Lepidosauria	35
Panurus_biarmicus	181101	GCA_013398035.1	Aves	0
Papilio_machaon	76193	GCF_912999745.1	Lepidoptera	10
Papilio_polytes	76194	GCF_000836215.1	Lepidoptera	0
Papilio_xuthus	66420	GCF_000836235.2	Lepidoptera	0
Papio_anubis	9555	GCF_008728515.1	Mammalia	0
Paragonimus_heterotremus	100268	GCA_013368495.1	Platyhelminthes	4
Paragonimus_kellicotti	100269	GCA_014220965.1	Platyhelminthes	3
Paragonimus_westermani	34504	GCA_008508345.1	Platyhelminthes	0
Paralichthys_olivaceus	8255	GCF_001970005.1	Teleostei	0
Paramacrobiotus_metropolitanus	2943436	GCF_019649055.1	Tardigrada	0
Parambassis_ranga	210632	GCF_900634625.1	Teleostei	0
Paramormyrops_kingsleyae	1676925	GCF_002872115.1	Teleostei	38
Paramuricea_clavata	317549	GCA_902702795.2	Cnidaria	40
Pararge_aegeria	116150	GCF_905163445.1	Lepidoptera	0
Parasponia_andersonii	3476	GCA_002914805.1	Embryophyta	46
Parasteatoda_tepidariorum	114398	GCF_000365465.3	Arachnida	0
Pardalotus_punctatus	254575	GCA_013400915.1	Aves	0
Parelaphostrongylus_tenuis	148309	GCA_019055375.1	Nematoda	0
Parnassius_apollo	110799	GCA_907164705.1	Lepidoptera	0
Parus_major	9157	GCF_001522545.3	Aves	0
Passer_montanus	9160	GCF_014805655.1	Aves	0
Passerina_amoena	142471	GCA_013401095.1	Aves	0
Patagioenas_fasciata	372321	GCA_002029285.1	Aves	10
Patella_vulgata	6465	GCF_932274485.2	Mollusca	0
Patiria_miniata	46514	GCF_015706575.1	Echinodermata	0
Pecten_maximus	6579	GCF_902652985.1	Mollusca	50
Pectinophora_gossypiella	13191	GCF_024362695.1	Lepidoptera	0
Pediculus_humanus	121225	GCF_000006295.1	Invertebrates	0
Pedionomus_torquatus	227192	GCA_013398155.1	Aves	0
Pelecanoides_urinatrix	37079	GCA_013400755.1	Aves	0
Pelecanus_crispus	36300	GCF_000687375.1	Aves	0
Pelodiscus_sinensis	13735	GCF_000230535.1	Testudines	2
Penaeus_chinensis	139456	GCF_019202785.1	Crustacea	50
Penaeus_japonicus	27405	GCF_017312705.1	Crustacea	50
Penaeus_monodon	6687	GCF_015228065.2	Crustacea	0
Penaeus_vannamei	6689	GCF_003789085.1	Crustacea	0
Penelope_pileata	1118817	GCA_013396635.1	Aves	0
Perca_flavescens	8167	GCF_004354835.1	Teleostei	0
Perca_fluviatilis	8168	GCF_010015445.1	Teleostei	46
Periophthalmus_magnuspinnatus	409849	GCF_009829125.1	Teleostei	5
Periplaneta_americana	6978	GCA_025594305.2	Blattodea	50
Perognathus_longimembris	38669	GCF_023159225.1	Mammalia	0
Peromyscus_californicus	42520	GCF_007827085.1	Mammalia	0
Peromyscus_leucopus	10041	GCF_004664715.2	Mammalia	0
Peromyscus_maniculatus	10042	GCF_000500345.1	Mammalia	50
Petromyzon_marinus	7757	GCF_010993605.1	Vertebrates	0
Peucedramus_taeniatus	135441	GCA_013400575.1	Aves	0
Phacochoerus_africanus	41426	GCF_016906955.1	Mammalia	0
Phaedon_cochleariae	80249	GCA_918026855.4	Coleoptera	0
Phaethon_lepturus	97097	GCF_000687285.1	Aves	0
Phaetusa_simplex	297813	GCA_013399535.1	Aves	0
Phainopepla_nitens	161653	GCA_013400175.1	Aves	0
Phalacrocorax_carbo	9209	GCF_000708925.1	Aves	0
Phascolarctos_cinereus	38626	GCF_002099425.1	Mammalia	50
Phaseolus_vulgaris	3885	GCF_000499845.1	Embryophyta	50
Phasianus_colchicus	9054	GCF_004143745.1	Aves	0
Pheucticus_melanocephalus	371919	GCA_013398405.1	Aves	0
Phlebotomus_papatasi	29031	GCF_024763615.1	Diptera	0
Phoca_vitulina	9720	GCF_004348235.1	Mammalia	0
Phocoena_sinus	42100	GCF_008692025.1	Mammalia	0
Phodopus_roborovskii	109678	GCF_943737965.1	Mammalia	0
Photinus_pyralis	7054	GCF_008802855.1	Coleoptera	30
Phrynocephalus_forsythii	171643	GCA_029282475.1	Lepidosauria	0
Phrynosoma_platyrhinos	52577	GCA_020142125.1	Lepidosauria	0
Phthorimaea_operculella	192464	GCA_024500475.1	Lepidoptera	0
Phyllostomus_discolor	89673	GCF_004126475.2	Mammalia	8
Phyllostomus_hastatus	9423	GCF_019186645.2	Mammalia	0
Phyllotreta_striolata	444603	GCA_918026865.1	Coleoptera	6
Physeter_catodon	9755	GCF_002837175.3	Mammalia	0
Piaya_cayana	33601	GCA_013389865.1	Aves	0
Picathartes_gymnocephalus	175131	GCA_013390045.1	Aves	0
Pieris_brassicae	7116	GCF_905147105.1	Lepidoptera	0
Pieris_macdunnoughi	345717	GCA_905332375.1	Lepidoptera	0
Pieris_napi	78633	GCF_905475465.1	Lepidoptera	0
Pieris_rapae	64459	GCF_905147795.1	Lepidoptera	50
Piliocolobus_tephrosceles	591936	GCF_002776525.3	Mammalia	50
Pimephales_promelas	90988	GCF_016745375.1	Teleostei	0
Pipistrellus_kuhlii	59472	GCF_014108245.1	Mammalia	6
Pipra_filicauda	649802	GCF_003945595.2	Aves	36
Piprites_chloris	114369	GCA_013399295.1	Aves	0
Pistacia_vera	55513	GCF_008641045.1	Embryophyta	42
Pitangus_sulphuratus	371930	GCA_029286575.1	Aves	0
Pitta_sordida	9163	GCA_013390025.1	Aves	0
Plakobranchus_ocellatus	259542	GCA_019648995.1	Mollusca	0
Platysteira_castanea	1160851	GCA_013397175.1	Aves	0
Platysternon_megacephalum	55544	GCA_003942145.1	Testudines	0
Plectropomus_leopardus	160734	GCF_008729295.1	Teleostei	0
Pleuronectes_platessa	8262	GCF_947347685.1	Teleostei	0
Ploceus_nigricollis	441696	GCA_013399945.1	Aves	0
Plodia_interpunctella	58824	GCF_027563975.1	Lepidoptera	0
Plutella_xylostella	51655	GCF_000330985.1	Lepidoptera	15
Pluvianellus_socialis	227228	GCA_013400795.1	Aves	0
Pocillopora_damicornis	46731	GCF_003704095.1	Cnidaria	50
Podarcis_muralis	64176	GCF_004329235.1	Lepidosauria	50
Podarcis_raffonei	65483	GCF_027172205.1	Lepidosauria	0
Podiceps_cristatus	345573	GCA_000699545.1	Aves	0
Podilymbus_podiceps	9252	GCA_013399565.1	Aves	0
Poecilia_formosa	48698	GCF_000485575.1	Teleostei	0
Poecilia_latipinna	48699	GCF_001443285.1	Teleostei	0
Poecilia_mexicana	48701	GCF_001443325.1	Teleostei	0
Poecilia_reticulata	8081	GCF_000633615.1	Teleostei	0
Poeciliopsis_prolifica	188132	GCF_027474105.1	Teleostei	0
Pogona_vitticeps	103695	GCF_900067755.1	Lepidosauria	0
Pogonomyrmex_barbatus	144034	GCF_000187915.1	Hymenoptera	39
Pogonophryne_albipinna	1090488	GCA_028583405.1	Teleostei	0
Polioptila_caerulea	66707	GCA_013397295.1	Aves	0
Polistes_canadensis	91411	GCF_001313835.1	Hymenoptera	14
Polistes_dominula	743375	GCF_001465965.1	Hymenoptera	12
Polistes_exclamans	27506	GCA_023678865.1	Hymenoptera	0
Polistes_fuscatus	30207	GCF_010416935.1	Hymenoptera	50
Pollicipes_pollicipes	41117	GCF_011947565.2	Crustacea	5
Polyodon_spathula	7913	GCF_017654505.1	Vertebrates	0
Polypedilum_vanderplanki	319348	GCA_018290095.1	Diptera	50
Polypterus_senegalus	55291	GCF_016835505.1	Vertebrates	0
Pomacea_canaliculata	400727	GCF_003073045.1	Mollusca	50
Pomatorhinus_ruficollis	932028	GCA_013401195.1	Aves	0
Pomatostomus_ruficeps	9176	GCA_013400735.1	Aves	0
Pomphorhynchus_laevis	141832	GCA_012934845.2	Invertebrates	21
Pongo_abelii	9601	GCF_002880775.1	Mammalia	0
Pongo_pygmaeus	9600	GCF_028885625.1	Mammalia	0
Pontoporia_blainvillei	48723	GCA_011754075.1	Mammalia	0
Populus_trichocarpa	3694	GCF_000002775.4	Embryophyta	26
Portunus_trituberculatus	210409	GCF_017591435.1	Crustacea	0
Priapulus_caudatus	37621	GCF_000485595.1	Invertebrates	0
Prionailurus_bengalensis	37029	GCF_016509475.1	Mammalia	0
Prionailurus_viverrinus	61388	GCF_022837055.1	Mammalia	0
Pristionchus_pacificus	54126	GCA_000180635.4	Nematoda	0
Pristis_pectinata	685728	GCF_009764475.1	Chondrichthyes	7
Probosciger_aterrimus	141839	GCA_013397665.1	Aves	0
Procambarus_clarkii	6728	GCF_020424385.1	Crustacea	50
Prochilodus_magdalenae	148989	GCA_024036415.1	Teleostei	0
Promerops_cafer	254652	GCA_013398275.1	Aves	0
Propithecus_coquereli	379532	GCF_000956105.1	Mammalia	0
Protobothrops_mucrosquamatus	103944	GCF_001527695.2	Lepidosauria	50
Protopolystoma_xenopodis	117903	GCA_900617795.1	Platyhelminthes	0
Protopterus_annectens	7888	GCF_019279795.1	Vertebrates	0
Prunella_fulvescens	670355	GCA_013400715.1	Aves	0
Prunella_himalayana	670356	GCA_013398875.1	Aves	0
Psammomys_obesus	48139	GCF_907164565.1	Mammalia	0
Pseudoatta_argentina	621737	GCA_017607525.1	Hymenoptera	0
Pseudochaenichthys_georgianus	52239	GCF_902827115.1	Teleostei	35
Pseudoliparis_swirei	2059687	GCF_029220125.1	Teleostei	0
Pseudomyrmex_gracilis	219809	GCF_002006095.1	Hymenoptera	0
Pseudonaja_textilis	8673	GCF_900518735.1	Lepidosauria	0
Pseudopodoces_humilis	181119	GCF_000331425.1	Aves	0
Psilopogon_haemacephalus	2585815	GCA_013396835.1	Aves	0
Psophia_crepitans	54359	GCA_013399095.1	Aves	0
Psylliodes_chrysocephala	2598218	GCA_927349885.1	Coleoptera	0
Pterocles_burchelli	2585816	GCA_013397535.1	Aves	0
Pterocles_gutturalis	240206	GCF_000699245.1	Aves	0
Pteronotus_parnellii	59476	GCF_021234165.1	Mammalia	0
Pteropus_alecto	9402	GCF_000325575.1	Mammalia	0
Pteropus_giganteus	143291	GCF_902729225.1	Mammalia	6
Pteropus_vampyrus	132908	GCF_000151845.1	Mammalia	15
Pteruthius_melanotis	357074	GCA_013401235.1	Aves	0
Ptilonorhynchus_violaceus	28724	GCA_013397565.1	Aves	0
Ptilorrhoa_leucosticta	449384	GCA_013396485.1	Aves	0
Puma_concolor	9696	GCF_003327715.1	Mammalia	2
Puma_yagouaroundi	1608482	GCF_014898765.1	Mammalia	0
Pundamilia_nyererei	303518	GCF_000239375.1	Teleostei	0
Pungitius_pungitius	134920	GCF_902500615.1	Teleostei	0
Punica_granatum	22663	GCF_007655135.1	Embryophyta	50
Puntigrus_tetrazona	1606681	GCF_018831695.1	Teleostei	50
Pycnonotus_jocosus	182897	GCA_013400435.1	Aves	0
Pygocentrus_nattereri	42514	GCF_015220715.1	Teleostei	0
Pygoscelis_adeliae	9238	GCF_000699105.1	Aves	0
Pygoscelis_antarcticus	79643	GCA_010078415.1	Aves	0
Pygoscelis_papua	30457	GCA_010090195.1	Aves	0
Pyrgilauda_ruficollis	221976	GCF_017590135.1	Aves	0
Python_bivittatus	176946	GCF_000186305.1	Lepidosauria	50
Quercus_suber	58331	GCF_002906115.1	Embryophyta	45
Quiscalus_mexicanus	64278	GCA_013399035.1	Aves	0
Ramazzottius_varieornatus	947166	GCA_001949185.1	Tardigrada	23
Ramphastos_sulfuratus	322582	GCA_013399055.1	Aves	0
Rana_temporaria	8407	GCF_905171775.1	Amphibia	50
Rangifer_tarandus	9870	GCA_951394145.1	Mammalia	0
Rattus_norvegicus	10116	GCF_000001895.5	Mammalia	362
Rattus_rattus	10117	GCF_011064425.1	Mammalia	0
Regulus_satrapa	13245	GCA_013396955.1	Aves	0
Rhabdornis_inornatus	237438	GCA_013397075.1	Aves	0
Rhadina_sibilatrix	2585818	GCA_013400275.1	Aves	0
Rhagoletis_pomonella	28610	GCF_013731165.1	Diptera	0
Rhagoletis_zephyria	28612	GCF_001687245.2	Diptera	0
Rhagologus_leucostigma	156170	GCA_013397725.1	Aves	0
Rhamnella_rubrinervis	2594499	GCA_007844105.2	Embryophyta	4
Rhinatrema_bivittatum	194408	GCF_901001135.1	Amphibia	0
Rhincodon_typus	259920	GCF_021869965.1	Chondrichthyes	0
Rhinolophus_ferrumequinum	59479	GCF_004115265.2	Mammalia	0
Rhinopithecus_bieti	61621	GCF_001698545.2	Mammalia	0
Rhinopithecus_roxellana	61622	GCF_007565055.1	Mammalia	0
Rhinopomastus_cyanomelas	113115	GCA_013400115.1	Aves	0
Rhinoptilus_africanus	240209	GCA_013400135.1	Aves	0
Rhipicephalus_microplus	6941	GCF_013339725.1	Arachnida	0
Rhipicephalus_sanguineus	34632	GCF_013339695.2	Arachnida	0
Rhipidura_dahli	667186	GCA_013399225.1	Aves	0
Rhodinocichla_rosea	58203	GCA_013396575.1	Aves	0
Rhododendron_simsii	118357	GCA_014282245.1	Embryophyta	40
Rhopalosiphum_maidis	43146	GCF_003676215.2	Hemiptera	0
Rhyzopertha_dominica	92692	GCA_025024175.1	Coleoptera	19
Rissa_tridactyla	75485	GCA_013401015.1	Aves	0
Rodentolepis_nana	102285	GCA_900617975.1	Platyhelminthes	0
Rosa_chinensis	74649	GCF_002994745.2	Embryophyta	50
Rostratula_benghalensis	118793	GCA_013399305.1	Aves	0
Rotaria_socialis	392032	GCA_905331475.1	Invertebrates	0
Rotaria_sordida	392033	GCA_905250125.1	Invertebrates	0
Rousettus_aegyptiacus	9407	GCF_014176215.1	Mammalia	0
Rynchops_niger	227184	GCA_013400035.1	Aves	0
Sabethes_cyaneus	53552	GCF_943734655.1	Diptera	0
Saccoglossus_kowalevskii	10224	GCF_000003605.2	Invertebrates	0
Sagittarius_serpentarius	56258	GCA_013399415.1	Aves	0
Saimiri_boliviensis	27679	GCF_016699345.2	Mammalia	0
Sakesphorus_luctuosus	419690	GCA_013396695.1	Aves	0
Salarias_fasciatus	181472	GCF_902148845.1	Teleostei	0
Salix_dunnii	1413687	GCA_015731905.1	Embryophyta	14
Salix_suchowensis	1278906	GCA_017552425.1	Embryophyta	24
Salmo_salar	8030	GCF_000233375.1	Teleostei	24
Salmo_trutta	8032	GCF_901001165.1	Teleostei	0
Salvelinus_fontinalis	8038	GCF_029448725.1	Teleostei	0
Salvelinus_namaycush	8040	GCF_016432855.1	Teleostei	0
Sander_lucioperca	283035	GCF_008315115.2	Teleostei	17
Sapajus_apella	9515	GCF_009761245.1	Mammalia	0
Sapayoa_aenigma	239371	GCA_013398745.1	Aves	0
Sarcophaga_bullata	7385	GCA_005959815.1	Diptera	0
Sarcophilus_harrisii	9305	GCF_902635505.1	Mammalia	0
Sarcoptes_scabiei	52283	GCA_020844145.1	Arachnida	0
Scaptodrosophila_lebanonensis	7225	GCF_003285725.1	Diptera	6
Scatophagus_argus	75038	GCF_020382885.2	Teleostei	0
Sceloporus_undulatus	8520	GCF_019175285.1	Lepidosauria	0
Schistocerca_americana	7009	GCF_021461395.2	Invertebrates	0
Schistocerca_cancellata	274614	GCF_023864275.1	Invertebrates	0
Schistocerca_gregaria	7010	GCF_023897955.1	Invertebrates	0
Schistocerca_nitens	7011	GCF_023898315.1	Invertebrates	0
Schistocerca_piceifrons	274613	GCF_021461385.2	Invertebrates	0
Schistocerca_serialis	2023354	GCF_023864345.2	Invertebrates	0
Schistosoma_bovis	6184	GCA_944470425.1	Platyhelminthes	14
Schistosoma_curassoni	6186	GCA_944474815.3	Platyhelminthes	0
Schistosoma_haematobium	6185	GCF_000699445.2	Platyhelminthes	40
Schistosoma_mansoni	6183	GCF_000237925.1	Platyhelminthes	0
Schistosoma_margrebowiei	48269	GCA_944470205.1	Platyhelminthes	0
Schistosoma_mattheei	31246	GCA_944470405.2	Platyhelminthes	0
Schistosoma_spindale	6189	GCA_946903255.1	Platyhelminthes	0
Sciurus_carolinensis	30640	GCF_902686445.1	Mammalia	38
Scleropages_formosus	113540	GCF_900964775.1	Teleostei	0
Sclerurus_mexicanus	265632	GCA_013396755.1	Aves	0
Scomber_japonicus	13676	GCF_027409825.1	Teleostei	0
Scophthalmus_maximus	52904	GCF_022379125.1	Teleostei	50
Scopus_umbretta	33581	GCA_013400535.1	Aves	0
Scortum_barcoo	214431	GCA_023238725.1	Teleostei	0
Scyliorhinus_canicula	7830	GCF_902713615.1	Chondrichthyes	49
Scyliorhinus_torazame	75743	GCA_003427355.1	Chondrichthyes	0
Scytalopus_superciliaris	312124	GCA_013400415.1	Aves	0
Sebastes_umbrosus	72105	GCF_015220745.1	Teleostei	0
Seison_nebaliae	104778	GCA_023231475.1	Invertebrates	0
Semnornis_frantzii	91796	GCA_013399775.1	Aves	0
Senna_tora	362788	GCA_014851425.1	Embryophyta	39
Sepia_pharaonis	158019	GCA_903632075.3	Mollusca	0
Serilophus_lunatus	239386	GCA_013399895.1	Aves	0
Serinus_canaria	9135	GCF_022539315.1	Aves	0
Seriola_aureovittata	2871759	GCF_021018895.1	Teleostei	0
Seriola_dumerili	41447	GCF_002260705.1	Teleostei	0
Seriola_lalandi	302047	GCF_002814215.1	Teleostei	50
Setaria_viridis	4556	GCF_005286985.1	Embryophyta	50
Silurus_asotus	30991	GCA_024362625.1	Teleostei	0
Silurus_meridionalis	175797	GCF_014805685.1	Teleostei	0
Simochromis_diagramma	43689	GCF_900408965.1	Teleostei	43
Sinapis_alba	3728	GCA_012274485.2	Embryophyta	13
Siniperca_chuatsi	119488	GCF_020085105.1	Teleostei	0
Sinocyclocheilus_anshuiensis	1608454	GCF_001515605.1	Teleostei	4
Sinocyclocheilus_grahami	75366	GCF_001515645.1	Teleostei	0
Sinocyclocheilus_rhinocerous	307959	GCF_001515625.1	Teleostei	4
Sinosuthora_webbiana	337173	GCA_013397395.1	Aves	0
Sipha_flava	143950	GCF_003268045.1	Hemiptera	0
Sitodiplosis_mosellana	263140	GCF_009176505.1	Diptera	0
Sitophilus_oryzae	7048	GCF_002938485.1	Coleoptera	37
Sitta_europaea	50251	GCA_013400255.1	Aves	0
Smithornis_capensis	363769	GCA_013396465.1	Aves	0
Soboliphyme_baturini	241478	GCA_900618415.1	Nematoda	0
Solanum_chilense	4083	GCA_006013705.1	Embryophyta	50
Solanum_tuberosum	4113	GCF_000226075.1	Embryophyta	50
Solea_senegalensis	28829	GCF_019176455.1	Teleostei	0
Solenopsis_invicta	13686	GCF_000188075.2	Hymenoptera	23
Sorex_araneus	42254	GCF_027595985.1	Mammalia	0
Sorex_cinereus	36803	GCF_029834395.1	Mammalia	0
Sorghum_bicolor	4558	GCF_000003195.3	Embryophyta	50
Sparganum_proliferum	64606	GCA_902702955.1	Platyhelminthes	0
Sparus_aurata	8175	GCF_900880675.1	Teleostei	0
Spea_bombifrons	233779	GCF_027358695.1	Amphibia	0
Sphaeramia_orbicularis	375764	GCF_902148855.1	Teleostei	0
Sphaerodactylus_townsendi	933632	GCF_021028975.2	Lepidosauria	0
Spheniscus_demersus	92683	GCA_010077935.1	Aves	0
Spheniscus_magellanicus	37081	GCA_010076225.1	Aves	0
Spirodela_intermedia	51605	GCA_902729315.2	Embryophyta	0
Spirometra_erinaceieuropaei	99802	GCA_902702965.1	Platyhelminthes	0
Spizaetus_tyrannus	252798	GCA_013399215.1	Aves	0
Spizella_passerina	40210	GCA_013401375.1	Aves	0
Spodoptera_exigua	7107	GCA_902829305.4	Lepidoptera	0
Spodoptera_frugiperda	7108	GCF_023101765.2	Lepidoptera	0
Spodoptera_littoralis	7109	GCA_902850265.1	Lepidoptera	0
Spodoptera_litura	69820	GCF_002706865.2	Lepidoptera	0
Steatornis_caripensis	48435	GCA_013398225.1	Aves	0
Stegastes_partitus	144197	GCF_000690725.1	Teleostei	0
Stegodyphus_dumicola	202533	GCF_010614865.1	Arachnida	50
Stegodyphus_mimosarum	407821	GCA_000611955.2	Arachnida	0
Stegostoma_fasciatum	378071	GCF_022316705.1	Chondrichthyes	24
Steinernema_carpocapsae	34508	GCA_000757645.3	Nematoda	50
Stercorarius_parasiticus	54059	GCA_013396915.1	Aves	0
Sterrhoptilus_dennistouni	2585820	GCA_013397095.1	Aves	0
Stomoxys_calcitrans	35570	GCF_001015335.1	Diptera	0
Striga_asiatica	4170	GCA_008636005.1	Embryophyta	8
Strigops_habroptila	2489341	GCF_004027225.2	Aves	5
Strongylocentrotus_purpuratus	7668	GCF_000002235.5	Echinodermata	0
Strongyloides_ratti	34506	GCF_001040885.1	Nematoda	0
Strongylus_vulgaris	40348	GCA_900624965.1	Nematoda	0
Struthidea_cinerea	181839	GCA_013397865.1	Aves	0
Struthio_camelus	8801	GCF_000698965.1	Aves	30
Sturnira_hondurensis	192404	GCF_014824575.2	Mammalia	0
Sturnus_vulgaris	9172	GCF_001447265.1	Aves	7
Styela_clava	7725	GCF_013122585.1	Invertebrates	22
Stylophora_pistillata	50429	GCF_002571385.1	Cnidaria	50
Sula_dactylatra	56068	GCA_013389905.1	Aves	0
Suncus_etruscus	109475	GCF_024139225.1	Mammalia	0
Suricata_suricatta	37032	GCF_006229205.1	Mammalia	21
Sus_scrofa	9823	GCF_000003025.6	Mammalia	55
Sylvietta_virens	208069	GCA_013399515.1	Aves	0
Symphalangus_syndactylus	9590	GCF_028878055.1	Mammalia	0
Synchiropus_splendidus	270530	GCF_027744825.2	Teleostei	0
Syngnathus_acus	161584	GCF_901709675.1	Teleostei	0
Syngnathus_scovelli	161590	GCF_024217435.1	Teleostei	0
Syrrhaptes_paradoxus	302527	GCA_013400615.1	Aves	0
Tachuris_rubrigastra	495162	GCA_013396555.1	Aves	0
Tachyglossus_aculeatus	9261	GCF_015852505.1	Mammalia	0
Tachysurus_fulvidraco	1234273	GCF_022655615.1	Teleostei	50
Taeniopygia_guttata	59729	GCF_003957565.2	Aves	0
Takifugu_bimaculatus	433685	GCA_004026145.2	Teleostei	0
Takifugu_flavidus	433684	GCA_003711565.2	Teleostei	10
Takifugu_rubripes	31033	GCF_901000725.2	Teleostei	0
Talpa_occidentalis	50954	GCF_014898055.1	Mammalia	19
Tarenaya_hassleriana	28532	GCF_000463585.1	Embryophyta	50
Tauraco_erythrolophus	121530	GCF_000709365.1	Aves	0
Tegillarca_granosa	220873	GCA_029721355.1	Mollusca	0
Teladorsagia_circumcincta	45464	GCA_002352805.1	Nematoda	32
Teleogryllus_occipitalis	470939	GCA_011170035.1	Invertebrates	0
Teleopsis_dalmanni	139649	GCF_002237135.1	Diptera	0
Temnothorax_curvispinosus	300111	GCF_003070985.1	Hymenoptera	0
Temnothorax_longispinosus	300112	GCA_004794745.1	Hymenoptera	0
Tenebrio_molitor	7067	GCA_907166875.3	Coleoptera	0
Terrapene_carolina	158814	GCF_002925995.2	Testudines	1
Tetracentron_sinense	13715	GCA_015143295.1	Embryophyta	18
Tetranychus_urticae	32264	GCF_000239435.1	Arachnida	43
Tetraodon_nigroviridis	99883	GCA_000180735.1	Teleostei	0
Thalassarche_chlororhynchos	54017	GCA_013400895.1	Aves	0
Thalassophryne_amazonica	390379	GCF_902500255.1	Teleostei	0
Thamnophis_elegans	35005	GCF_009769535.1	Lepidosauria	33
Thamnophis_sirtalis	35019	GCF_001077635.1	Lepidosauria	9
Thelazia_callipaeda	103827	GCA_900618365.1	Nematoda	0
Thelohanellus_kitauei	669202	GCA_000827895.1	Cnidaria	3
Theropithecus_gelada	9565	GCF_003255815.1	Mammalia	0
Thinocorus_orbignyianus	161742	GCA_013400375.1	Aves	0
Thrips_palmi	161013	GCF_012932325.1	Thysanoptera	22
Thryothorus_ludovicianus	74200	GCA_013397245.1	Aves	0
Thunnus_albacares	8236	GCF_914725855.1	Teleostei	0
Thunnus_maccoyii	8240	GCF_910596095.1	Teleostei	0
Tichodroma_muraria	237442	GCA_013390105.1	Aves	0
Tigriopus_californicus	6832	GCA_007210705.1	Crustacea	0
Timema_podura	61482	GCA_905359515.1	Invertebrates	32
Tinamus_guttatus	94827	GCF_000705375.1	Aves	0
Todus_mexicanus	135184	GCA_013389965.1	Aves	0
Tokudaia_osimensis	73109	GCA_027943515.1	Mammalia	0
Toxocara_canis	6265	GCA_000803305.1	Nematoda	0
Toxostoma_redivivum	99882	GCA_013397375.1	Aves	0
Toxotes_jaculatrix	941984	GCF_017976425.1	Teleostei	0
Trachemys_scripta	34903	GCF_013100865.1	Testudines	50
Trachymyrmex_cornetzi	471704	GCF_001594075.2	Hymenoptera	0
Trachymyrmex_septentrionalis	34720	GCF_001594115.1	Hymenoptera	0
Trachymyrmex_zeteki	64791	GCF_001594055.1	Hymenoptera	0
Trachypithecus_francoisi	54180	GCF_009764315.1	Mammalia	0
Trema_orientale	63057	GCA_002914845.1	Embryophyta	5
Trematomus_bernacchii	40690	GCF_902827165.1	Teleostei	0
Tribolium_castaneum	7070	GCF_000002335.3	Coleoptera	14
Tribolium_madens	41895	GCF_015345945.1	Coleoptera	0
Trichechus_manatus	9778	GCF_000243295.1	Mammalia	11
Trichinella_britovi	45882	GCA_001447585.1	Nematoda	0
Trichinella_nativa	6335	GCA_001447565.2	Nematoda	0
Trichinella_nelsoni	6336	GCA_001447455.1	Nematoda	0
Trichinella_papuae	268474	GCA_001447755.1	Nematoda	4
Trichinella_patagoniensis	990121	GCA_001447655.1	Nematoda	5
Trichinella_pseudospiralis	6337	GCA_001447645.1	Nematoda	0
Trichinella_spiralis	6334	GCF_000181795.1	Nematoda	0
Trichinella_zimbabwensis	268475	GCA_001447665.1	Nematoda	0
Trichobilharzia_regenti	157069	GCA_944472135.2	Platyhelminthes	0
Trichobilharzia_szidati	157070	GCA_944472155.1	Platyhelminthes	8
Trichogramma_brassicae	86971	GCA_902806795.1	Hymenoptera	0
Trichogramma_pretiosum	7493	GCF_000599845.2	Hymenoptera	4
Tricholaema_leucomelas	240729	GCA_013400475.1	Aves	0
Trichonephila_clavata	2740835	GCA_019973975.1	Arachnida	16
Trichonephila_clavipes	2585209	GCA_002102615.1	Arachnida	22
Trichonephila_inaurata	2747482	GCA_019973955.1	Arachnida	0
Trichoplax_adhaerens	10228	GCF_000150275.1	Invertebrates	0
Trichoplusia_ni	7111	GCF_003590095.1	Lepidoptera	0
Trichosurus_vulpecula	9337	GCF_011100635.1	Mammalia	0
Trichuris_suis	68888	GCA_000797535.1	Nematoda	25
Trichuris_trichiura	36087	GCA_000613005.1	Nematoda	0
Trinorchestia_longiramus	1923959	GCA_006783055.1	Crustacea	2
Triplophysa_rosa	992332	GCA_024868665.1	Teleostei	0
Triplophysa_tibetana	1572043	GCA_008369825.1	Teleostei	0
Trogon_melanurus	56311	GCA_013399275.1	Aves	0
Tropilaelaps_mercedesae	418985	GCA_002081605.1	Arachnida	0
Tupaia_chinensis	246437	GCF_000334495.1	Mammalia	0
Turdus_rufiventris	311356	GCA_013186435.1	Aves	0
Turnix_velox	2529409	GCA_013400935.1	Aves	0
Tursiops_truncatus	9739	GCF_011762595.1	Mammalia	50
Tuta_absoluta	702717	GCA_027580185.1	Lepidoptera	32
Tympanuchus_pallidicinctus	109042	GCF_026119805.1	Aves	0
Tyrannus_savana	137541	GCA_013399735.1	Aves	0
Tyto_alba	56313	GCF_902150015.1	Aves	6
Uloborus_diversus	327109	GCF_026930045.1	Arachnida	0
Upupa_epops	57439	GCA_013397515.1	Aves	0
Uria_aalge	13746	GCA_013401055.1	Aves	0
Urocitellus_parryii	9999	GCF_003426925.1	Mammalia	0
Urocolius_indicus	458196	GCA_013401255.1	Aves	0
Urocynchramus_pylzowi	571890	GCA_013397555.1	Aves	0
Ursus_americanus	9643	GCF_020975775.1	Mammalia	0
Ursus_arctos	9644	GCF_023065955.1	Mammalia	45
Ursus_maritimus	29073	GCF_017311325.1	Mammalia	0
Vanessa_atalanta	42275	GCF_905147765.1	Lepidoptera	0
Vanessa_cardui	171605	GCF_905220365.1	Lepidoptera	0
Vanessa_tameamea	334116	GCF_002938995.1	Lepidoptera	0
Vanilla_planifolia	51239	GCA_016413895.1	Embryophyta	44
Varanus_komodoensis	61221	GCA_004798865.1	Lepidosauria	7
Varroa_destructor	109461	GCF_002443255.1	Arachnida	50
Varroa_jacobsoni	62625	GCF_002532875.1	Arachnida	0
Venturia_canescens	32260	GCF_019457755.1	Hymenoptera	0
Vespa_crabro	7445	GCF_910589235.1	Hymenoptera	0
Vespa_mandarinia	7446	GCF_014083535.2	Hymenoptera	0
Vespa_velutina	202808	GCF_912470025.1	Hymenoptera	0
Vespula_pensylvanica	30213	GCA_014466175.1	Hymenoptera	8
Vespula_vulgaris	7454	GCA_014466185.1	Hymenoptera	24
Vicugna_pacos	30538	GCF_000164845.3	Mammalia	20
Vidua_chalybeata	81927	GCF_026979565.1	Aves	0
Vidua_macroura	187451	GCF_024509145.1	Aves	0
Vigna_angularis	3914	GCF_001190045.1	Embryophyta	50
Vigna_radiata	157791	GCF_000741045.1	Embryophyta	50
Vigna_unguiculata	3917	GCF_004118075.1	Embryophyta	50
Vireo_altiloquus	34956	GCA_013396875.1	Aves	0
Vitis_vinifera	29760	GCF_000003745.3	Embryophyta	36
Vollenhovia_emeryi	411798	GCF_000949405.1	Hymenoptera	0
Vombatus_ursinus	29139	GCF_900497805.2	Mammalia	0
Vulpes_lagopus	494514	GCF_018345385.1	Mammalia	30
Vulpes_vulpes	9627	GCF_003160815.1	Mammalia	50
Wasmannia_auropunctata	64793	GCF_000956235.1	Hymenoptera	0
Xenopus_laevis	8355	GCF_001663975.1	Amphibia	36
Xenopus_tropicalis	8364	GCF_000004195.3	Amphibia	6
Xiphias_gladius	8245	GCF_016859285.1	Teleostei	0
Xiphophorus_couchianus	32473	GCF_001444195.1	Teleostei	0
Xiphophorus_hellerii	8084	GCF_003331165.1	Teleostei	0
Xiphophorus_maculatus	8083	GCF_002775205.1	Teleostei	0
Xiphorhynchus_elegans	269412	GCA_013401175.1	Aves	0
Xyrauchen_texanus	154827	GCF_025860055.1	Teleostei	0
Zalophus_californianus	9704	GCF_009762305.2	Mammalia	0
Zapornia_atra	2585822	GCA_013400835.1	Aves	0
Zaprionus_bogoriensis	309927	GCA_021223985.1	Diptera	0
Zea_mays	4577	GCF_902167145.1	Embryophyta	47
Zerene_cesonia	33412	GCF_012273895.1	Lepidoptera	24
Zeugodacus_cucurbitae	28588	GCF_028554725.1	Diptera	0
Ziziphus_jujuba	326968	GCF_000826755.1	Embryophyta	50
Zonotrichia_albicollis	44394	GCF_000385455.1	Aves	50
Zootermopsis_nevadensis	136037	GCF_000696155.1	Blattodea	53
Zootoca_vivipara	8524	GCF_011800845.1	Lepidosauria	5
Zophobas_morio	2755281	GCA_027724725.1	Coleoptera	0
Zosterops_borbonicus	364589	GCA_007252995.1	Aves	0
Zosterops_hypoxanthus	2485327	GCA_013399795.1	Aves	0
```
